# A diverse family of protein antibiotics inhibits the BAM complex by β-signal mimicry

**DOI:** 10.64898/2026.09.25.754295

**Authors:** Fabian Munder, Chunxiao Wang, Luis Jimenez, Matthew T. Doyle, James P. R. Connolly, Gavin J. Knott, Rhys Grinter

## Abstract

Lectin-like protein antibiotics (Llps) kill *Pseudomonas* by inhibiting BamA, the essential core of the β-barrel assembly machinery (BAM). Llps are composed of one or two β-lectin domains and a C-terminal peptide, with characterisation to date centred on the two-domain L-type pyocins of *P. aeruginosa*, which bind BamA extracellular loop 6 and inhibit by delivering the C-terminal peptide to BamA β-strand 1. Whether this mechanism is general, and how Llps contend with BamA sequence differences across species, remained unknown. We screened 238 *Pseudomonas* Llps against 101 genome-sequenced isolates, showing susceptibility across the family is set by BamA extracellular loop 6. Loop 6 length varies, and Llps fall into three targeting modes: short-loop and long-loop specialists and broad-range dual targeters, which have arisen repeatedly. We determine the 2.66 Å cryo-electron microscopy structure of a two-domain LlpA bound to BAM, showing recognition has been relocated relative to the L-type pyocins, with loop 6 bound by a single face of the N-terminal β-lectin domain rather than the inter-domain cleft. This explains how single-domain LlpBs retain BamA targeting and why the second lectin domain has been lost at least twice. We show that the BamA inhibition mechanism is shared across Llps, with a hypervariable C-terminal peptide binding BamA β-strand 1, inhibiting the BAM insertase by mimicking the β-signal of BamA substrates. Together, these data provide an atlas of Llp diversity and the mechanistic principles for engineering it, identifying Llps as a tuneable, multi-interface scaffold for BAM-directed precision antibacterials against pathogenic *Pseudomonas*, including economically important plant pathogens.

## Supplementary material for "A diverse family of protein antibiotics inhibits the BAM complex by β-signal mimicry": All supplementary data files: Pseudomonas_Xanthomonas_Burkholderia_LLps_with_root_ClustalO_PIM.pim

```
#
#
#  Percent Identity  Matrix - created by Clustal2.1 
#
#

     1: LlpB_A30         100.00   74.39   79.27   57.99   62.42   62.72   68.52   66.26   65.24   67.07   67.68   69.51   66.46   64.02   62.94   66.46   66.46   67.07   64.02   65.85   65.85   65.85   65.85   64.63   64.02   65.24   62.80   61.59   62.80   64.20   66.87   66.26   68.90   63.03   67.88   65.45   66.06   63.58   69.57   68.29   66.67   70.48   69.23   67.27   67.27   68.05   68.26   69.09   65.09   66.27   66.27   65.09   65.09   66.27   66.86   64.07   69.14   66.27   58.58   64.50   63.91   62.72   60.48   64.07   61.54   61.68   63.47   63.47   63.47   61.68   65.87   67.66   65.87   62.28   64.07   64.07   65.27   65.27   63.47   65.27   67.07   67.07   66.47   47.31   48.21   50.00   46.71   45.51   44.31   62.73   58.39   58.64   58.64   59.01   55.03   55.49   49.39   56.36   56.60   59.01   53.75   53.37   54.60   61.49   56.52   58.39   58.39   57.23   57.23   58.49   58.28   57.96   17.24   19.13   22.03   21.49   21.67   21.67   21.05   19.83   20.66   24.80   25.83   27.94   22.30   22.63   22.97   23.29   24.49   25.90   24.83   24.83   27.54   27.86   27.86   29.77   27.86   29.75   27.21   25.74   25.37   23.53   24.48   25.19   25.00   25.19   25.93   25.19   43.12   39.75   38.99   40.25   38.99   39.62   38.36   38.99   37.74   38.36   38.99   38.99   40.25   36.36   38.18   37.58   36.97   36.36   36.36   38.99   37.80   37.80   38.41   37.74   38.99   38.36   37.74   40.51   37.34   42.42   42.94   40.61   40.49   29.70   28.83   28.22   29.01   28.40   29.01   32.72   30.06   28.05   27.78   29.01   28.66   31.41   31.68   32.30   32.70   29.56   30.82   30.38   30.82   31.65   30.38   29.75   30.00   31.88   30.00   30.62   30.00   30.62   32.53   34.34   32.93   32.93   33.94   33.94   33.94   33.13   31.48   31.48   34.59   36.88   34.78   33.33   33.12   34.38   27.33   31.45   30.19   29.81   29.19   31.06   30.43   28.12   28.75   28.12   27.50   28.12   28.12   28.75   27.50   27.50   34.57   34.57   33.95   37.20   36.36   36.59   31.79   32.90   34.57   33.54   33.54   33.54   35.22   37.11   36.48   35.85   29.76   30.06   36.13   37.18   38.04   37.96   38.61   38.61   37.97   38.99
     2: LlpB_A23          74.39  100.00   87.80   61.59   62.80   65.85   70.81   70.37   67.07   68.29   70.12   72.56   66.46   66.46   68.29   68.90   68.90   70.12   65.85   66.46   65.85   66.46   66.46   65.24   65.85   64.63   66.46   65.24   66.46   64.81   67.28   67.90   69.51   64.63   70.12   68.90   68.90   66.05   69.57   71.34   68.12   70.12   71.95   70.73   71.95   71.95   70.99   71.34   67.07   71.95   71.34   68.29   67.07   67.07   68.29   66.67   68.32   67.28   59.76   67.68   67.68   66.46   66.05   67.28   67.90   67.90   66.67   69.14   68.52   66.67   71.60   71.60   70.99   68.52   69.14   67.28   70.99   70.99   68.52   67.90   70.37   70.99   70.37   50.92   50.00   51.22   47.24   46.63   46.63   63.75   57.50   62.50   62.50   61.25   53.69   55.56   50.62   54.60   58.86   59.38   54.72   55.56   56.17   58.75   55.00   55.00   55.00   55.70   55.06   56.33   59.26   59.62   17.99   19.13   24.58   21.49   22.50   22.50   22.56   20.66   20.66   26.67   28.06   30.40   23.94   22.90   23.24   23.13   23.70   25.20   23.36   21.90   25.56   24.44   24.44   25.40   25.19   26.72   25.56   24.06   30.77   25.19   24.64   26.92   26.72   26.92   26.15   26.92   46.15   38.22   36.54   37.82   36.54   37.18   35.90   36.54   35.90   35.90   36.54   36.54   36.54   38.22   38.22   38.22   38.22   37.58   37.58   38.71   38.71   38.06   39.35   37.42   39.35   37.42   38.06   40.26   38.31   43.95   46.10   42.68   44.23   29.30   28.66   28.03   28.66   29.30   29.94   35.26   34.39   28.66   29.30   29.94   29.30   32.45   32.47   32.47   33.12   31.17   31.37   31.37   31.37   32.03   31.37   30.72   30.72   30.72   30.72   30.72   30.07   30.72   29.75   32.28   31.41   31.41   31.85   32.48   34.39   33.54   31.17   29.87   32.89   32.89   32.24   32.24   30.92   31.58   28.29   30.92   30.26   29.61   30.26   30.92   30.26   29.03   29.03   28.39   29.03   29.03   29.03   29.03   29.03   29.03   35.06   35.06   34.42   39.74   37.78   36.54   28.77   34.67   36.94   35.29   33.99   33.99   38.31   38.96   37.66   36.36   30.62   32.90   38.41   39.47   40.00   41.35   39.61   40.26   39.61   43.51
     3: LlpB_A68          79.27   87.80  100.00   63.41   65.24   67.68   72.05   71.60   68.29   69.51   72.56   73.17   68.29   68.29   69.51   70.12   70.12   71.34   69.51   69.51   68.90   68.90   70.73   70.12   68.90   68.29   70.12   68.29   69.51   66.05   68.52   69.14   73.78   65.85   70.73   68.29   70.12   66.67   72.05   72.56   69.38   75.00   75.61   71.95   71.95   75.61   72.84   73.78   71.34   71.34   71.95   70.12   70.12   70.12   71.95   67.90   71.43   70.99   64.02   70.12   71.34   69.51   67.90   68.52   68.52   68.52   66.05   68.52   67.90   66.05   72.84   72.84   70.99   69.14   70.99   70.37   72.22   72.22   70.99   70.37   73.46   74.07   73.46   49.08   49.39   51.83   48.47   46.63   46.01   64.38   57.50   63.13   63.13   61.87   54.36   56.17   50.62   56.44   56.96   58.75   54.09   54.94   55.56   60.62   56.25   57.50   57.50   58.23   56.96   58.23   59.88   60.26   20.14   20.00   21.19   20.66   21.67   21.67   21.80   19.83   19.83   25.83   27.34   31.20   23.24   22.90   23.24   23.88   25.93   26.77   25.55   24.09   26.32   26.67   26.67   27.78   27.41   29.31   27.82   25.56   29.23   25.19   25.36   26.92   26.72   26.92   27.69   26.92   44.23   37.58   37.82   39.10   37.82   38.46   37.18   37.82   37.18   37.18   37.82   37.82   39.10   38.85   39.49   38.85   38.22   37.58   37.58   39.35   40.00   39.35   40.00   38.06   39.35   38.06   38.71   38.96   37.66   42.68   44.16   41.40   41.67   31.85   29.30   28.66   29.30   28.03   29.30   35.90   33.76   28.66   29.30   28.66   28.03   32.45   33.12   33.12   33.12   31.17   31.37   31.37   31.37   32.68   32.03   32.03   30.07   31.37   30.72   31.37   31.37   31.37   31.65   34.81   33.97   33.97   33.12   34.39   36.31   35.44   31.82   31.17   34.87   34.87   34.21   34.87   33.55   34.21   30.26   33.55   32.89   32.89   32.24   34.21   33.55   29.68   30.97   30.32   29.68   30.32   29.68   30.32   29.03   29.68   35.06   35.06   34.42   40.38   38.52   37.18   32.19   36.00   37.58   35.29   35.29   35.29   37.66   40.26   37.01   36.36   33.12   34.84   40.40   38.16   42.58   42.11   42.21   43.51   42.86   44.16
     4: LlpB_A97          57.99   61.59   63.41  100.00   84.85   83.43   66.67   66.87   66.46   67.07   67.68   68.90   66.46   67.68   66.86   67.68   68.90   68.90   68.29   67.07   65.85   67.68   68.29   67.07   65.24   67.07   63.41   64.02   64.63   65.43   64.42   63.80   71.34   69.70   70.30   70.91   72.73   62.96   65.84   66.46   66.06   71.08   70.41   67.88   68.48   73.96   68.86   70.30   66.27   68.05   69.23   67.46   68.05   67.46   72.19   66.47   65.43   63.86   64.50   69.82   70.41   68.64   62.28   62.28   62.87   62.87   64.07   64.67   63.47   62.28   70.06   67.07   65.87   61.68   64.67   63.47   65.27   64.07   62.28   62.28   62.28   62.87   62.87   45.18   46.71   47.31   43.98   43.37   44.58   57.50   56.88   55.90   55.90   56.25   50.34   52.15   48.47   56.10   59.49   53.75   50.94   53.09   53.70   51.88   51.88   53.12   53.12   56.33   54.43   55.06   55.56   54.49   20.00   18.26   21.19   19.83   20.83   20.83   21.05   20.66   19.83   30.00   29.17   32.31   22.38   24.24   24.48   23.74   25.00   25.76   23.24   21.83   23.31   26.67   26.67   26.98   27.41   27.59   27.07   24.06   28.46   25.19   23.19   26.92   26.72   26.92   26.15   26.92   46.15   44.59   41.03   41.67   42.31   42.95   41.67   42.31   41.03   41.67   42.31   42.31   43.59   42.68   42.68   41.40   42.68   42.68   42.68   45.16   45.00   43.75   43.12   46.45   47.74   46.45   47.10   45.45   44.81   43.67   45.16   44.94   43.59   31.85   31.65   32.28   33.12   30.57   31.21   35.26   31.85   30.19   31.21   31.21   30.82   31.79   34.62   34.62   34.42   33.77   30.52   32.68   32.47   32.03   32.68   31.37   30.32   30.32   30.32   31.61   31.61   32.26   31.65   34.18   32.69   32.69   32.48   33.12   34.39   34.81   35.03   35.67   33.33   32.69   35.03   34.62   33.97   34.62   33.33   34.42   34.42   35.26   33.33   34.62   33.33   34.39   33.12   31.85   33.12   33.12   33.76   34.39   34.39   33.12   35.06   35.06   34.42   36.54   37.04   33.97   31.51   35.33   37.58   36.60   35.95   35.95   36.36   37.01   37.66   35.71   31.25   34.84   40.40   38.82   37.42   41.35   42.21   42.21   40.91   42.58
     5: LlpB_A10          62.42   62.80   65.24   84.85  100.00   84.85   67.28   68.71   71.95   67.68   71.95   70.73   70.12   68.29   69.70   71.34   72.56   71.34   70.12   70.12   68.90   69.51   70.73   69.51   69.51   69.51   67.07   67.68   68.29   67.28   66.26   66.26   68.90   68.48   67.88   68.48   69.70   62.96   67.70   69.51   68.32   72.73   73.33   67.27   67.27   72.12   67.48   69.09   65.45   67.88   69.09   64.85   68.48   67.27   70.91   65.64   67.28   66.87   63.03   67.88   68.48   66.67   63.80   63.19   64.42   64.42   65.03   63.80   63.80   63.19   71.17   70.55   69.33   63.80   65.64   64.42   66.26   63.80   66.87   64.42   64.42   64.42   64.42   48.78   49.09   49.70   46.95   45.12   46.34   55.62   57.50   57.14   57.14   57.50   52.35   53.99   50.31   57.93   58.23   55.00   54.72   56.17   56.79   56.25   52.50   54.38   54.38   55.06   53.16   53.80   56.79   57.05   18.71   17.39   21.19   19.01   21.67   21.67   22.56   19.83   20.66   30.83   31.43   34.13   23.08   23.48   23.78   25.93   27.21   28.91   25.36   23.91   26.32   28.89   28.89   30.16   28.89   30.17   27.82   25.56   30.77   28.24   25.36   30.00   29.77   30.00   28.46   29.23   46.15   43.31   41.67   43.59   43.59   44.23   42.95   43.59   42.31   42.95   43.59   43.59   44.87   42.68   42.68   41.40   42.68   42.68   42.68   43.87   46.15   44.87   43.59   45.81   47.74   46.45   45.81   45.45   44.81   46.20   47.10   45.57   43.59   31.85   31.01   31.65   32.48   30.57   30.57   36.54   31.85   31.65   33.12   33.12   32.28   31.79   36.77   36.77   37.66   35.71   33.77   35.29   35.71   35.29   35.29   33.99   31.82   31.82   31.82   33.12   33.12   33.77   31.65   34.18   32.69   32.69   33.12   34.39   34.39   34.18   36.77   36.13   33.33   33.33   35.95   34.64   34.64   34.64   33.33   35.29   35.29   35.95   34.64   34.64   33.99   33.33   33.97   32.69   33.97   33.97   33.33   33.97   33.97   33.97   35.71   35.71   35.06   37.18   37.78   35.26   32.88   34.00   40.76   40.52   39.87   39.87   39.61   40.91   40.91   39.61   33.12   36.77   41.72   40.79   40.65   42.86   43.51   42.86   41.56   40.65
     6: LlpB_A44          62.72   65.85   67.68   83.43   84.85  100.00   70.99   71.78   71.34   71.95   72.56   74.39   71.34   69.51   70.41   70.73   71.95   71.34   70.12   69.51   69.51   68.90   70.12   69.51   69.51   68.90   66.46   67.07   67.68   69.14   68.10   68.10   72.56   72.12   72.73   73.94   73.94   66.67   70.81   71.34   69.09   74.10   74.56   71.52   72.12   81.07   76.65   76.36   73.96   75.15   76.33   75.15   77.51   75.74   81.66   68.86   67.90   68.07   68.64   74.56   74.56   73.37   64.07   67.07   65.27   65.87   67.66   67.66   67.66   66.47   75.45   75.45   74.25   67.07   67.66   67.07   70.06   68.26   69.46   68.26   67.66   68.26   68.26   46.39   47.90   48.50   44.58   44.58   46.39   56.88   59.38   55.90   55.90   57.50   54.36   57.06   52.15   57.93   58.86   58.12   55.97   57.41   58.02   56.88   55.00   56.88   56.88   58.86   57.59   58.86   59.88   60.26   19.29   19.13   22.03   19.83   22.50   22.50   22.56   20.66   21.49   30.83   31.94   34.62   23.78   24.24   24.48   24.46   25.71   28.03   25.35   23.94   26.32   30.37   30.37   30.95   30.37   31.03   26.32   23.31   31.54   26.72   24.64   28.46   28.24   28.46   27.69   28.46   46.79   45.86   44.87   45.51   44.87   45.51   44.23   44.87   43.59   44.23   44.87   44.87   46.15   43.95   43.95   42.68   43.95   43.95   43.95   46.45   46.88   46.88   46.25   47.10   48.39   47.10   47.10   46.10   46.75   44.30   45.16   43.67   47.44   34.39   32.91   32.91   33.76   31.85   32.48   38.46   34.39   32.08   33.12   33.12   32.70   33.77   35.26   35.26   37.01   35.06   32.47   34.64   34.42   34.64   34.64   33.33   32.26   32.26   32.26   33.55   33.55   34.19   33.54   35.44   34.62   34.62   35.03   36.31   35.67   36.08   35.67   36.31   35.90   33.97   36.94   35.90   35.90   36.54   33.97   36.36   35.71   35.90   34.62   35.26   34.62   35.03   35.03   34.39   35.67   35.67   35.03   36.31   36.31   35.67   37.66   37.66   37.01   38.46   40.00   36.54   32.88   34.67   40.76   40.52   39.87   39.87   38.96   39.61   40.26   38.96   33.12   36.77   43.05   41.45   40.00   43.61   43.51   42.21   42.21   43.23
     7: LlpB_A54          68.52   70.81   72.05   66.67   67.28   70.99  100.00   81.48   70.81   71.43   75.16   76.40   72.05   72.67   72.84   74.53   74.53   74.53   73.91   72.67   73.91   72.67   72.67   72.67   71.43   68.32   67.70   67.70   68.94   75.16   73.46   74.07   67.70   73.46   74.69   74.07   75.31   76.40   82.28   73.91   74.38   78.40   71.60   77.16   75.93   75.31   75.00   77.78   75.93   76.54   76.54   81.48   80.25   78.40   80.86   72.84   78.75   76.54   68.52   76.54   76.54   74.69   67.28   69.14   69.75   69.75   70.99   70.37   70.37   68.52   76.54   73.46   71.60   66.67   69.75   65.43   69.14   69.14   67.90   69.75   70.37   69.75   69.75   50.93   50.62   51.23   49.07   49.69   50.31   63.69   62.42   61.39   61.39   63.69   60.96   60.62   56.25   62.11   61.29   64.97   57.05   58.49   59.12   63.06   59.24   57.96   58.60   58.33   57.05   58.33   62.26   58.82   20.44   19.30   24.79   23.33   22.69   22.69   21.97   22.50   22.50   28.57   26.43   36.51   24.48   22.73   23.08   22.39   21.48   24.22   21.90   21.17   25.76   28.36   28.36   30.40   27.61   28.70   25.76   23.48   29.46   26.92   25.55   28.68   28.46   28.68   28.68   28.68   47.74   42.95   41.94   42.58   41.94   42.58   41.29   41.94   41.29   41.29   41.94   41.94   41.94   44.87   42.95   42.95   43.59   41.67   41.67   48.70   46.45   46.45   46.45   44.16   45.45   44.81   44.81   45.10   46.41   45.22   45.45   42.04   47.74   34.62   33.12   32.48   33.33   33.33   33.97   34.19   35.26   35.03   35.90   35.90   35.03   36.00   35.06   36.36   37.25   36.60   34.64   35.53   35.29   34.21   34.21   33.55   32.68   32.68   33.99   33.99   32.68   33.33   32.48   35.03   34.19   34.84   35.26   36.54   38.46   36.31   38.31   37.66   32.89   32.89   34.87   34.87   33.55   34.21   30.92   34.87   34.21   34.21   33.55   32.89   32.89   31.61   32.26   30.97   31.61   30.97   31.61   32.26   30.97   31.61   40.52   40.52   40.52   41.29   38.81   39.35   31.72   34.90   40.38   36.18   35.53   35.53   37.91   37.25   37.91   36.60   33.33   35.71   41.33   41.72   45.45   39.39   43.79   43.14   42.48   44.81
     8: LlpB_A65          66.26   70.37   71.60   66.87   68.71   71.78   81.48  100.00   73.46   70.99   74.69   77.16   70.99   70.37   73.01   74.07   74.69   74.07   69.94   69.36   72.84   66.67   72.84   68.39   70.37   68.52   69.75   68.52   70.99   72.84   71.78   73.01   66.67   69.33   72.39   73.01   73.01   74.69   76.73   74.69   65.84   73.62   71.17   73.62   73.01   69.89   67.08   71.78   69.94   69.33   69.33   70.55   73.01   71.78   74.23   65.03   69.36   69.94   60.57   67.48   69.94   67.48   67.48   68.10   69.94   68.05   69.33   68.71   68.71   67.48   73.62   69.94   68.71   65.14   66.86   66.87   66.84   68.00   70.55   68.10   66.86   69.33   65.71   48.81   51.19   52.38   45.21   48.21   48.81   61.39   60.76   59.75   60.00   62.66   52.98   54.19   54.04   61.11   59.62   62.66   56.05   57.50   58.12   60.76   57.59   58.86   59.49   59.24   57.96   59.24   61.25   57.79   17.52   19.66   23.77   21.31   23.39   23.39   22.63   19.74   22.40   27.73   28.57   33.33   22.07   22.73   23.29   23.88   21.43   27.34   23.40   21.99   25.19   28.47   28.47   30.40   27.63   30.43   25.00   23.53   32.56   27.69   24.82   28.68   28.46   28.68   27.91   28.68   47.13   43.04   39.49   40.76   40.13   40.76   39.49   40.13   38.85   39.49   40.13   40.13   41.40   41.14   40.51   40.51   41.14   41.14   41.14   43.87   45.22   43.95   45.22   41.67   44.23   42.95   42.95   42.58   42.58   46.84   46.84   42.42   47.77   32.28   29.67   31.45   31.85   30.57   29.94   34.36   34.81   30.38   31.21   31.21   30.82   33.33   32.48   32.28   33.12   33.12   32.48   32.69   33.12   28.89   31.41   32.05   28.03   28.03   30.57   30.57   31.21   30.57   31.01   33.54   32.69   32.05   33.76   35.67   36.94   36.08   35.90   35.67   33.12   33.12   34.42   35.71   34.42   35.06   31.17   35.06   33.77   32.90   34.42   32.47   33.12   31.41   32.05   31.21   32.05   32.05   31.41   31.41   32.05   32.05   33.54   33.54   32.91   36.88   36.30   33.33   31.51   39.74   36.48   37.82   32.78   32.78   36.94   35.67   36.31   35.03   31.88   33.76   40.79   38.56   41.40   41.35   42.95   42.31   42.31   40.33
     9: LlpB_B68          65.24   67.07   68.29   66.46   71.95   71.34   70.81   73.46  100.00   88.41   81.71   85.37   78.66   80.49   78.05   81.10   81.71   81.71   76.22   76.22   77.44   76.22   80.49   79.88   75.00   75.61   73.78   72.56   73.78   73.46   71.60   72.22   69.51   75.00   76.22   76.22   75.00   64.81   70.19   76.22   63.13   72.56   76.83   72.56   72.56   71.34   67.90   71.34   68.90   69.51   70.73   68.90   70.73   68.90   70.12   62.96   67.08   67.28   62.80   69.51   69.51   67.07   67.90   69.75   70.37   70.37   69.75   69.75   69.14   68.52   73.46   73.46   71.60   70.37   68.52   68.52   71.60   70.99   68.52   68.52   72.84   71.60   72.22   47.24   49.39   51.22   46.01   47.24   47.24   56.88   60.00   56.25   56.25   59.38   54.36   57.41   51.85   55.83   55.70   56.88   54.09   54.94   55.56   58.12   53.75   54.38   54.38   53.80   52.53   53.80   58.02   56.41   20.14   17.39   22.03   19.83   22.50   22.50   22.56   19.01   19.83   26.67   29.50   32.80   21.13   20.61   20.42   24.63   25.19   25.98   24.09   22.63   26.32   26.67   26.67   28.57   26.67   28.45   23.31   21.80   27.69   22.90   20.29   23.85   23.66   23.85   23.08   23.85   48.72   42.68   40.38   42.95   41.03   41.67   40.38   41.03   39.74   40.38   41.03   41.03   42.31   42.68   42.04   42.04   42.68   42.04   42.04   41.94   43.87   43.23   42.58   41.29   43.23   43.23   41.94   42.21   42.21   45.22   44.81   42.68   44.87   31.21   29.94   29.30   31.21   29.94   28.66   37.18   33.76   30.57   31.21   31.21   30.57   34.44   33.12   34.42   35.06   35.71   34.64   34.64   34.64   33.33   33.33   33.99   32.03   31.37   33.99   32.68   32.68   32.03   30.38   32.91   30.77   30.77   35.67   36.31   35.67   34.18   35.06   34.42   36.18   35.53   37.50   36.18   34.87   35.53   33.55   36.18   36.18   36.18   35.53   35.53   35.53   35.48   36.13   35.48   35.48   35.48   34.84   35.48   35.48   35.48   37.66   37.66   37.01   36.54   39.26   37.18   31.51   35.33   36.94   40.52   39.22   39.22   39.61   37.01   38.31   37.66   31.88   33.55   37.75   38.82   41.94   43.61   41.56   40.26   39.61   42.21
    10: LlpB_B56          67.07   68.29   69.51   67.07   67.68   71.95   71.43   70.99   88.41  100.00   79.27   89.63   76.22   78.05   76.83   76.83   76.83   77.44   76.83   76.22   78.05   77.44   78.66   78.05   75.00   76.22   73.78   73.17   74.39   73.46   70.99   70.99   69.51   74.39   75.61   77.44   75.00   64.20   69.57   74.39   64.38   73.78   76.22   70.73   71.34   71.95   69.14   72.56   70.73   70.12   70.73   70.73   71.34   68.90   71.34   64.20   65.84   66.05   64.02   70.12   70.12   68.29   72.22   71.60   72.22   72.22   71.60   71.60   70.99   70.37   74.07   74.07   71.60   69.14   69.75   69.75   71.60   70.99   70.37   68.52   73.46   72.84   72.84   47.85   50.00   52.44   46.01   46.63   47.24   60.00   59.38   56.25   56.25   60.62   54.36   57.41   51.85   57.06   55.06   57.50   52.83   54.32   54.94   58.12   53.12   53.12   53.12   55.06   53.80   55.06   59.26   57.05   19.42   20.87   22.03   19.83   22.50   22.50   22.56   19.83   20.66   29.17   28.06   35.20   21.13   20.61   20.42   23.88   24.44   25.98   24.82   22.63   26.32   25.93   25.93   27.78   25.93   27.59   23.31   21.80   27.69   22.14   20.29   23.08   22.90   23.08   22.31   23.08   48.72   45.22   42.95   42.31   43.59   44.23   42.95   43.59   42.31   42.95   43.59   43.59   44.87   43.95   43.31   43.31   43.31   42.68   42.68   43.87   43.87   42.58   43.23   42.58   45.16   45.16   43.87   45.45   42.86   47.13   46.75   44.59   46.79   33.76   32.48   31.85   33.76   31.85   31.21   36.54   34.39   31.85   32.48   33.12   32.48   33.77   33.12   34.42   35.06   35.06   34.64   33.99   33.99   33.33   33.33   32.68   32.68   32.03   33.33   33.33   32.03   32.68   30.38   32.91   32.05   32.05   34.39   35.03   34.39   33.54   35.06   34.42   38.82   38.16   40.13   39.47   38.16   38.82   34.21   36.84   37.50   37.50   36.84   37.50   36.84   36.77   36.77   36.13   36.13   36.13   35.48   36.13   34.84   36.13   37.66   37.66   37.01   38.46   38.52   39.10   32.88   36.67   37.58   38.56   37.25   37.25   38.31   38.31   38.31   37.01   32.50   34.84   39.74   40.13   43.23   42.11   42.21   41.56   40.26   42.21
    11: LlpB_A15          67.68   70.12   72.56   67.68   71.95   72.56   75.16   74.69   81.71   79.27  100.00   89.63   84.76   84.76   85.37   85.98   87.20   85.98   85.98   85.37   85.98   84.15   84.15   84.15   85.98   82.93   80.49   80.49   81.71   74.07   77.78   77.78   70.73   76.22   76.22   76.83   76.83   67.90   72.05   80.49   67.50   72.56   77.44   73.17   72.56   74.39   69.14   75.00   71.95   75.00   75.00   71.95   75.61   75.00   75.61   66.67   67.70   66.67   64.02   70.73   70.73   68.90   69.14   69.14   69.14   69.14   70.99   70.37   69.75   69.14   75.31   74.07   72.22   68.52   69.14   68.52   72.22   70.37   69.14   69.75   70.37   69.75   69.75   48.47   50.00   50.61   47.85   46.63   47.24   60.62   60.00   60.62   60.62   58.75   55.03   57.41   51.85   57.06   58.23   60.00   55.97   56.79   57.41   59.38   55.62   57.50   57.50   58.86   57.59   58.86   61.73   59.62   22.30   20.00   23.73   21.49   22.50   22.50   22.56   19.01   19.83   30.00   29.50   34.40   21.83   22.14   22.54   25.37   25.93   28.35   25.55   24.09   26.32   28.89   28.89   30.16   29.63   30.17   27.07   24.81   30.00   25.95   23.19   26.92   26.72   26.92   26.15   26.92   46.79   41.40   39.74   41.67   40.38   41.03   39.74   40.38   39.10   39.74   40.38   40.38   41.67   40.76   42.04   42.04   43.31   42.04   42.04   41.94   43.23   41.94   43.87   40.00   41.94   41.29   41.29   42.86   40.91   46.50   46.10   44.59   44.23   38.22   33.76   34.39   34.39   33.76   33.12   39.10   37.58   32.48   32.48   32.48   31.85   35.76   34.42   35.71   37.01   36.36   34.64   35.95   35.29   34.64   34.64   33.99   33.99   33.33   33.99   33.99   33.33   33.99   34.18   35.44   33.97   34.62   37.58   38.22   40.76   37.97   36.36   35.71   39.47   38.16   40.79   40.13   38.16   38.82   35.53   37.50   37.50   36.84   36.84   36.84   36.84   35.48   35.48   34.19   34.84   34.84   34.84   34.84   34.19   34.84   37.66   37.66   37.01   41.03   39.26   38.46   35.62   37.33   40.13   40.52   39.22   39.22   38.31   37.66   40.91   38.96   35.00   37.42   41.72   42.11   44.52   42.11   45.45   43.51   43.51   45.45
    12: LlpB_A86          69.51   72.56   73.17   68.90   70.73   74.39   76.40   77.16   85.37   89.63   89.63  100.00   81.71   83.54   85.98   84.76   85.98   85.37   84.15   83.54   84.15   82.32   82.93   82.93   82.32   82.32   81.10   80.49   81.71   74.69   75.93   76.54   72.56   77.44   79.88   81.10   79.88   67.90   74.53   80.49   68.12   76.83   79.27   73.78   74.39   75.61   72.22   75.61   72.56   76.22   76.22   73.17   76.22   74.39   76.22   67.28   67.08   67.28   64.63   70.73   71.34   68.90   73.46   72.84   73.46   73.46   73.46   72.84   72.22   71.60   77.16   76.54   74.69   71.60   71.60   72.84   75.31   73.46   72.22   73.46   74.07   73.46   73.46   49.69   51.22   51.83   48.47   47.24   48.47   63.75   61.25   60.62   60.62   62.50   56.38   59.26   53.70   58.90   58.23   61.25   55.35   56.79   57.41   60.62   55.62   57.50   57.50   58.23   56.96   58.23   61.73   59.62   20.86   20.00   23.73   21.49   22.50   22.50   22.56   19.01   19.83   30.00   28.06   36.00   22.54   22.14   22.54   23.88   24.44   26.77   24.09   22.63   24.81   28.15   28.15   28.57   28.15   28.45   25.56   23.31   30.77   23.66   21.74   24.62   24.43   24.62   23.85   24.62   48.72   42.68   41.03   42.31   41.03   41.67   40.38   41.03   39.74   40.38   41.03   41.03   42.31   41.40   42.68   42.68   42.68   41.40   41.40   43.23   43.87   42.58   44.52   40.65   43.23   41.94   42.58   44.16   42.21   47.13   47.40   44.59   46.15   35.67   33.76   33.12   35.03   33.12   32.48   38.46   36.94   35.03   35.67   35.67   35.03   35.76   34.42   35.71   37.01   37.01   35.29   36.60   35.95   35.29   35.29   34.64   33.99   33.99   34.64   34.64   33.99   34.64   32.91   34.18   34.62   34.62   37.58   38.85   40.76   37.97   35.71   35.06   39.47   38.16   40.79   40.13   38.82   39.47   34.87   37.50   37.50   36.84   37.50   37.50   37.50   36.13   36.77   35.48   36.13   36.13   35.48   35.48   34.84   36.13   38.31   38.31   37.66   41.03   40.00   39.10   35.62   37.33   39.49   40.52   39.22   39.22   40.26   40.26   42.21   40.26   32.50   36.77   42.38   42.76   43.87   42.11   44.81   42.86   42.86   44.81
    13: LlpB_A74          66.46   66.46   68.29   66.46   70.12   71.34   72.05   70.99   78.66   76.22   84.76   81.71  100.00   85.98   85.98   88.41   88.41   88.41   84.15   81.71   84.76   82.93   83.54   84.15   86.59   85.98   82.32   82.32   83.54   75.93   77.78   76.54   68.90   74.39   71.95   73.17   74.39   66.67   72.05   76.22   66.88   73.17   73.78   70.73   71.95   72.56   69.14   71.34   65.85   72.56   72.56   68.90   71.34   70.73   72.56   65.43   68.32   67.28   60.98   67.68   67.07   65.85   67.90   69.75   69.14   69.14   72.22   70.99   70.99   70.37   73.46   72.22   70.37   69.14   69.14   67.90   70.99   69.14   67.90   67.28   70.37   70.37   69.75   47.85   50.00   52.44   47.85   48.47   49.08   58.12   56.88   57.50   57.50   56.88   55.03   55.56   51.23   56.44   56.96   58.12   55.35   55.56   56.17   60.00   56.25   56.88   56.88   56.33   55.70   55.70   58.64   55.77   19.42   20.00   22.03   19.83   20.83   20.83   21.05   17.36   18.18   33.33   30.22   32.80   21.83   22.90   22.54   25.37   25.93   27.56   25.55   24.09   25.56   28.89   28.89   30.95   28.89   31.03   25.56   24.06   30.00   25.95   23.19   26.92   26.72   26.92   26.15   26.92   48.08   41.40   43.59   44.87   43.59   44.23   42.95   43.59   42.31   42.95   43.59   43.59   44.87   42.04   41.40   42.04   42.68   42.04   42.04   44.52   44.52   43.87   45.81   41.94   41.94   41.94   43.87   43.51   44.16   45.86   46.10   43.95   45.51   34.39   35.03   35.67   36.31   35.03   35.03   38.46   36.94   32.48   32.48   32.48   31.85   34.44   35.06   34.42   36.36   35.71   33.99   34.64   33.99   33.33   33.33   32.03   33.33   32.03   33.33   33.33   32.03   32.68   33.54   36.71   34.62   35.90   36.31   36.94   39.49   39.24   36.36   36.36   38.82   37.50   40.79   39.47   38.82   40.13   35.53   36.84   36.18   36.18   35.53   35.53   35.53   32.90   32.90   31.61   33.55   34.19   33.55   33.55   32.90   33.55   38.31   38.31   37.66   39.10   36.30   36.54   34.25   37.33   38.22   37.91   36.60   36.60   38.31   36.36   39.61   37.66   32.50   36.13   40.40   40.79   43.23   40.60   44.16   42.21   42.21   42.21
    14: LlpB_A61          64.02   66.46   68.29   67.68   68.29   69.51   72.67   70.37   80.49   78.05   84.76   83.54   85.98  100.00   90.85   91.46   91.46   90.85   84.15   81.71   82.32   82.32   83.54   83.54   81.71   82.93   79.88   79.27   80.49   75.31   75.31   74.69   68.90   77.44   76.22   76.22   78.05   69.14   72.05   76.22   63.13   72.56   72.56   70.12   70.12   71.34   69.14   72.56   70.12   70.73   70.73   70.73   73.78   72.56   71.95   65.43   66.46   67.28   61.59   68.90   68.29   66.46   69.75   70.99   71.60   71.60   72.84   72.22   72.22   71.60   74.07   72.84   72.22   70.37   72.22   69.14   72.84   70.99   66.67   67.90   72.84   70.99   72.22   48.47   51.22   54.27   49.69   49.69   50.31   58.75   58.12   56.88   56.88   56.88   57.72   59.26   54.94   57.67   60.13   60.62   57.23   57.41   58.02   60.00   59.38   59.38   58.75   58.86   57.59   58.23   61.73   61.54   21.58   18.26   26.27   23.14   22.50   22.50   23.31   19.01   20.66   32.50   28.78   35.20   23.24   23.66   23.24   25.37   25.93   27.56   25.55   24.09   25.56   27.41   27.41   28.57   26.67   27.59   27.07   25.56   29.23   25.19   22.46   26.15   25.95   26.15   25.38   26.15   48.72   42.04   41.67   43.59   42.31   42.95   41.67   42.31   41.03   41.67   42.31   42.31   43.59   43.31   42.04   42.68   43.31   42.68   42.68   43.87   44.52   43.87   45.16   41.29   42.58   42.58   43.23   44.16   44.16   49.04   48.05   47.13   45.51   36.94   35.03   34.39   36.94   35.03   34.39   39.10   36.94   33.12   33.76   33.76   33.12   35.76   33.77   33.77   36.36   36.36   34.64   36.60   35.29   35.95   36.60   35.29   35.95   34.64   35.95   35.95   34.64   35.29   32.91   36.08   33.33   33.97   36.94   38.22   39.49   39.87   36.36   36.36   39.47   38.16   42.11   40.13   39.47   40.13   36.18   37.50   38.16   37.50   36.84   37.50   36.84   35.48   34.84   33.55   34.19   33.55   34.19   34.19   33.55   34.19   40.26   40.26   39.61   40.38   39.26   39.10   31.51   38.00   36.31   38.56   37.91   37.91   38.31   38.31   40.26   38.31   35.00   37.42   41.72   43.42   44.52   43.61   46.10   43.51   43.51   45.45
    15: LlpB_A37          62.94   68.29   69.51   66.86   69.70   70.41   72.84   73.01   78.05   76.83   85.37   85.98   85.98   90.85  100.00   93.90   95.73   93.29   84.15   82.93   82.93   81.71   82.32   82.32   82.93   83.54   79.88   79.27   80.49   72.22   74.23   73.62   69.51   75.15   75.76   75.76   76.97   67.28   72.05   76.22   63.64   72.29   70.41   71.52   72.12   70.41   66.47   72.12   68.05   70.41   71.01   68.64   71.60   70.41   71.01   64.67   66.67   65.66   60.36   66.86   66.86   65.09   66.47   67.07   67.86   68.26   70.06   68.86   68.86   68.26   71.26   70.06   68.26   68.86   67.66   66.47   68.86   67.07   65.27   68.26   69.46   68.86   68.86   50.00   52.10   53.29   50.00   50.60   51.20   60.62   59.38   59.63   59.63   61.25   59.06   59.51   54.60   58.54   60.76   62.50   57.86   58.02   58.64   61.87   58.75   60.00   60.00   60.13   58.86   59.49   62.35   59.62   20.71   20.00   26.27   23.97   24.17   24.17   24.81   20.66   22.31   35.00   31.03   33.59   22.38   22.73   23.08   25.71   25.53   27.82   25.17   23.78   27.07   30.37   30.37   30.16   29.63   30.17   28.57   26.32   33.08   26.72   23.91   27.69   27.48   27.69   26.92   27.69   50.64   42.04   40.38   41.67   40.38   41.03   39.74   40.38   39.10   39.74   40.38   40.38   41.67   43.95   43.31   43.31   43.95   43.95   43.95   44.52   45.62   45.00   45.00   43.23   43.87   43.23   45.16   44.16   44.81   50.63   49.68   48.73   47.44   36.94   36.08   35.44   37.58   34.39   35.03   40.38   38.85   33.33   34.39   34.39   33.33   35.10   33.97   33.33   36.36   35.71   33.12   35.29   34.42   35.29   35.29   33.99   34.19   33.55   34.19   34.19   33.55   34.19   35.44   37.97   33.97   34.62   39.49   40.76   42.68   42.41   35.67   35.03   36.54   35.26   40.13   38.46   37.82   38.46   34.62   38.31   38.31   37.18   37.18   36.54   37.18   34.39   34.39   33.12   34.39   33.76   34.39   34.39   35.03   34.39   39.61   39.61   38.96   41.03   40.74   38.46   32.19   38.00   37.58   37.25   36.60   36.60   38.31   36.36   38.96   37.01   35.62   37.42   43.05   43.42   43.87   43.61   45.45   43.51   43.51   47.10
    16: LlpB_A13          66.46   68.90   70.12   67.68   71.34   70.73   74.53   74.07   81.10   76.83   85.98   84.76   88.41   91.46   93.90  100.00   97.56   96.95   84.15   82.93   83.54   82.32   82.93   82.93   83.54   83.54   81.10   81.10   82.32   75.31   76.54   75.93   67.68   77.44   77.44   77.44   79.27   68.52   74.53   76.22   65.62   75.00   73.17   73.17   73.17   72.56   69.75   71.95   70.12   71.95   72.56   70.73   72.56   71.95   73.17   67.28   68.32   69.14   62.80   68.90   69.51   67.68   69.14   70.99   71.60   71.60   72.84   71.60   72.22   71.60   74.07   72.84   70.99   71.60   70.99   67.90   71.60   69.75   67.90   69.14   71.60   70.99   70.99   50.31   53.05   54.88   50.92   51.53   52.15   60.62   59.38   59.38   59.38   60.00   58.39   58.02   54.32   59.51   57.59   60.62   56.60   56.17   56.79   61.87   58.75   59.38   58.75   57.59   56.33   56.96   59.88   58.33   20.14   20.87   25.42   23.14   23.33   23.33   23.31   19.83   20.66   35.00   32.37   33.60   21.83   22.90   23.24   26.87   26.67   28.35   26.28   24.82   27.07   30.37   30.37   31.75   29.63   31.03   27.82   26.32   31.54   25.95   23.19   26.92   26.72   26.92   26.15   26.92   51.28   42.04   41.03   42.95   41.67   42.31   41.03   41.67   40.38   41.03   41.67   41.67   42.95   43.95   42.68   43.31   43.95   43.31   43.31   43.87   45.81   45.16   45.16   42.58   43.23   43.23   44.52   44.16   44.81   49.68   50.00   47.77   48.08   36.31   36.31   35.67   37.58   34.39   35.03   39.10   38.22   32.48   33.12   33.12   32.48   35.10   33.77   33.12   35.71   35.06   33.33   35.29   33.99   34.64   35.29   33.99   34.64   33.33   34.64   34.64   33.33   33.99   34.81   37.97   33.33   33.97   38.85   40.13   42.04   42.41   37.01   36.36   38.16   36.84   41.45   40.13   39.47   40.13   35.53   38.82   38.82   38.16   38.16   37.50   38.16   34.19   34.19   32.90   34.19   33.55   34.19   34.19   34.84   34.19   39.61   39.61   38.96   40.38   40.00   38.46   30.82   36.67   36.94   36.60   35.95   35.95   38.31   37.01   38.31   36.36   35.00   38.06   42.38   43.42   44.52   43.61   46.10   43.51   43.51   46.75
    17: LlpB_A25          66.46   68.90   70.12   68.90   72.56   71.95   74.53   74.69   81.71   76.83   87.20   85.98   88.41   91.46   95.73   97.56  100.00   96.95   85.37   84.15   84.15   82.93   83.54   83.54   84.15   83.54   80.49   80.49   81.71   74.07   76.54   75.93   68.90   77.44   78.05   78.05   79.88   67.28   73.29   76.83   66.25   75.61   73.78   73.17   73.17   73.17   69.14   73.17   70.73   72.56   73.17   70.73   73.17   72.56   73.17   67.90   68.32   69.14   62.80   70.12   69.51   67.68   68.52   69.75   70.37   70.37   72.22   70.99   70.99   70.37   74.69   73.46   71.60   72.22   70.99   69.14   71.60   69.75   68.52   70.37   71.60   70.99   70.99   50.92   53.66   54.88   51.53   52.15   52.76   61.25   59.38   60.00   60.00   60.62   58.39   58.64   54.94   60.12   58.86   61.25   56.60   56.79   57.41   61.87   58.75   60.00   59.38   58.23   56.96   57.59   60.49   57.69   20.86   20.87   25.42   23.14   23.33   23.33   23.31   19.83   20.66   35.00   32.37   35.20   22.54   22.90   23.24   26.87   26.67   29.13   26.28   24.82   27.07   31.11   31.11   30.95   30.37   31.03   28.57   26.32   33.08   26.72   23.91   27.69   27.48   27.69   26.92   27.69   50.64   42.04   40.38   42.31   41.03   41.67   40.38   41.03   39.74   40.38   41.03   41.03   42.31   43.95   43.31   43.31   43.95   43.95   43.95   43.87   46.45   45.81   45.81   43.23   43.87   43.23   45.16   44.16   44.81   50.32   50.65   48.41   48.08   36.31   36.31   35.67   37.58   34.39   35.03   39.74   38.85   33.12   33.76   33.76   33.12   35.10   34.42   33.77   36.36   35.71   33.33   35.95   34.64   35.29   35.95   34.64   34.64   33.99   34.64   34.64   33.99   34.64   35.44   37.97   33.33   33.97   38.85   40.13   42.04   41.77   36.36   35.71   38.16   36.84   41.45   40.13   39.47   40.13   35.53   38.82   38.82   38.16   38.16   37.50   38.16   34.84   34.84   33.55   34.84   34.19   34.84   34.84   35.48   34.84   39.61   39.61   38.96   41.03   40.74   38.46   32.19   37.33   37.58   37.25   36.60   36.60   38.31   37.01   38.31   36.36   35.00   37.42   42.38   43.42   43.87   44.36   45.45   43.51   43.51   47.40
    18: LlpB_A73          67.07   70.12   71.34   68.90   71.34   71.34   74.53   74.07   81.71   77.44   85.98   85.37   88.41   90.85   93.29   96.95   96.95  100.00   85.37   84.15   84.76   83.54   84.15   84.15   84.76   84.76   82.32   82.32   83.54   75.31   75.31   75.31   68.90   75.61   77.44   78.05   79.27   68.52   75.16   77.44   66.88   76.22   73.78   72.56   73.78   73.78   70.99   72.56   69.51   73.17   73.78   70.12   73.17   72.56   73.78   66.05   67.70   67.28   60.98   68.29   67.68   65.85   69.14   71.60   72.22   72.22   73.46   72.84   72.84   72.22   74.07   72.84   70.99   70.99   70.37   69.14   72.22   70.37   67.90   69.75   71.60   70.99   70.99   50.31   52.44   53.66   49.69   50.31   50.92   61.25   60.00   59.38   59.38   60.00   57.72   58.64   54.32   59.51   58.86   60.62   56.60   56.79   57.41   61.25   59.38   60.00   60.00   57.59   56.33   56.96   60.49   59.62   20.86   20.87   27.12   23.97   24.17   24.17   24.06   20.66   21.49   35.00   32.37   35.20   22.54   23.66   23.94   26.12   25.93   27.56   25.55   24.09   27.07   29.63   29.63   30.95   29.63   31.03   28.57   27.07   30.77   26.72   23.91   26.92   26.72   26.92   26.15   26.92   50.64   42.68   40.38   41.67   40.38   41.03   39.74   40.38   39.10   39.74   40.38   40.38   41.67   43.31   43.31   43.95   44.59   42.68   42.68   43.23   45.16   44.52   44.52   41.94   43.87   43.87   43.87   44.81   44.16   48.41   48.70   46.50   47.44   36.94   36.31   35.67   37.58   34.39   35.03   39.74   38.85   33.12   33.76   33.76   33.12   35.10   33.77   34.42   36.36   35.71   33.99   35.95   34.64   34.64   35.29   34.64   34.64   33.33   34.64   34.64   33.33   33.99   35.44   38.61   33.33   34.62   38.22   39.49   41.40   41.77   37.66   37.01   38.82   36.84   40.79   39.47   38.82   39.47   36.18   39.47   39.47   38.82   38.82   38.16   38.82   35.48   35.48   34.19   35.48   34.84   35.48   35.48   36.13   35.48   41.56   41.56   40.91   42.31   42.22   40.38   31.51   38.00   38.22   37.25   36.60   36.60   40.26   38.96   38.96   38.31   35.00   37.42   41.72   43.42   44.52   44.36   46.10   43.51   43.51   46.75
    19: LlpB_A75          64.02   65.85   69.51   68.29   70.12   70.12   73.91   69.94   76.22   76.83   85.98   84.15   84.15   84.15   84.15   84.15   85.37   85.37  100.00   95.43   95.12   95.43   93.29   95.43   88.41   87.80   85.98   85.98   87.20   75.31   75.31   75.93   71.34   75.00   74.39   75.61   78.05   65.43   69.57   77.44   68.12   75.00   73.78   71.95   71.95   70.86   67.90   75.61   73.78   73.17   73.17   70.73   75.00   75.00   76.22   66.05   65.12   65.43   59.43   67.68   67.68   67.07   66.05   68.52   69.14   69.05   70.99   70.37   70.37   69.75   72.22   72.22   70.37   65.32   67.63   68.52   67.05   66.47   65.43   68.52   66.47   69.75   67.63   47.93   49.70   52.07   47.70   49.11   47.93   60.62   58.75   59.38   59.63   60.00   52.90   52.98   51.23   57.67   58.86   59.38   55.35   55.56   56.17   58.12   55.62   56.88   56.88   58.23   57.59   57.59   59.26   56.41   21.58   20.34   22.13   21.31   22.58   22.58   22.63   18.18   20.00   31.67   27.34   35.20   23.61   22.90   22.76   26.87   23.97   28.35   24.82   24.11   25.00   27.54   27.54   27.78   26.21   28.45   27.74   24.82   29.23   24.43   22.46   25.38   25.19   25.38   26.15   25.38   45.22   39.87   41.40   41.40   40.76   41.40   40.13   40.76   39.49   40.13   40.76   40.76   42.04   40.51   41.14   41.14   41.77   40.51   40.51   43.87   45.51   44.23   45.51   41.67   43.59   42.31   43.59   43.23   42.58   46.50   44.87   41.72   45.86   34.81   33.33   33.54   34.39   33.12   33.12   37.27   37.34   31.21   31.21   31.21   31.01   31.37   30.77   31.85   33.12   32.48   29.49   32.05   31.41   32.92   32.69   32.05   30.77   31.41   30.77   32.05   31.41   32.05   32.28   34.81   31.41   31.41   33.12   33.76   36.94   35.44   34.84   34.62   36.60   34.64   38.56   37.25   36.60   37.25   37.25   37.91   38.56   37.66   35.95   37.91   37.25   31.61   32.90   32.69   31.61   32.90   30.97   30.97   30.32   31.61   32.28   32.28   32.28   36.25   36.30   33.96   33.56   35.76   35.85   37.18   37.27   37.27   36.94   37.58   37.58   36.31   32.50   36.31   40.79   38.56   41.40   39.10   42.31   42.31   42.31   43.75
    20: LlpB_A26          65.85   66.46   69.51   67.07   70.12   69.51   72.67   69.36   76.22   76.22   85.37   83.54   81.71   81.71   82.93   82.93   84.15   84.15   95.43  100.00   93.90   95.43   92.68   92.00   85.98   87.80   84.76   84.76   85.98   72.84   74.69   74.69   69.51   73.17   72.56   74.39   76.83   64.20   68.94   77.44   68.12   75.00   73.17   71.34   71.95   70.29   68.52   75.00   73.17   73.17   73.17   70.12   73.78   73.78   75.61   65.43   65.12   65.43   60.00   67.68   67.68   67.07   65.43   67.90   68.52   68.45   70.99   70.37   70.37   69.75   72.22   72.22   70.37   64.74   67.63   68.52   66.47   65.90   64.81   68.52   65.32   68.52   66.47   47.93   49.11   52.07   47.13   49.11   47.93   59.38   58.75   57.50   57.76   58.12   52.26   52.98   50.62   57.06   57.59   61.87   55.35   55.56   56.79   59.38   55.00   57.50   57.50   57.59   56.33   56.96   58.02   56.41   21.58   19.49   21.31   20.49   22.58   22.58   22.63   18.94   20.80   30.83   28.78   32.80   22.92   21.37   21.38   26.87   23.97   28.35   24.82   24.11   25.74   28.26   28.26   28.57   26.90   29.31   27.74   24.82   30.00   23.66   22.46   24.62   24.43   24.62   25.38   24.62   44.59   39.24   41.40   42.04   40.76   41.40   40.13   40.76   39.49   40.13   40.76   40.76   42.04   39.24   39.87   39.87   40.51   39.24   39.24   42.58   44.23   42.95   44.23   40.38   42.95   41.67   42.95   41.94   41.29   46.50   44.87   41.72   44.59   36.71   33.33   33.54   34.39   33.12   33.12   37.27   37.97   30.57   30.57   31.21   31.01   32.03   29.49   30.57   33.12   32.48   29.49   32.05   31.41   33.54   33.33   32.69   31.41   32.05   31.41   32.69   32.05   32.69   31.01   34.18   30.77   30.77   33.76   34.39   36.94   34.18   34.19   33.97   35.29   33.99   37.91   36.60   35.95   36.60   36.60   39.22   39.22   38.31   37.25   38.56   38.56   32.26   34.19   33.97   32.90   33.55   32.26   32.26   31.61   32.90   32.91   32.91   32.91   36.88   36.30   33.96   33.56   34.44   36.48   37.82   37.89   37.89   36.94   38.22   38.22   37.58   33.12   34.39   39.47   37.25   39.49   39.10   41.03   41.03   41.03   41.88
    21: LlpB_A51          65.85   65.85   68.90   65.85   68.90   69.51   73.91   72.84   77.44   78.05   85.98   84.15   84.76   82.32   82.93   83.54   84.15   84.76   95.12   93.90  100.00   95.73   92.68   93.90   92.07   89.02   85.98   85.98   87.20   74.69   74.69   74.69   69.51   74.39   73.78   75.61   76.22   65.43   69.57   76.83   68.12   73.78   73.78   71.34   71.34   74.39   67.90   75.00   72.56   72.56   72.56   70.73   75.00   74.39   76.22   65.43   66.46   64.81   61.59   67.07   67.07   66.46   66.67   68.52   69.14   69.14   70.99   70.37   70.37   69.75   72.22   72.22   70.37   67.28   67.28   66.67   69.75   69.14   64.81   67.28   70.37   69.75   69.75   50.31   51.83   54.88   49.69   49.69   49.69   61.25   60.00   59.38   59.38   59.38   54.36   56.17   50.62   57.06   57.59   59.38   54.09   54.32   55.56   57.50   56.25   56.88   56.88   57.59   56.33   57.59   59.88   57.05   20.86   20.87   22.88   21.49   22.50   22.50   22.56   19.83   20.66   30.00   26.62   33.60   21.83   20.61   21.13   26.87   25.93   28.35   25.55   24.82   26.32   28.89   28.89   29.37   28.89   29.31   29.32   26.32   30.77   25.19   23.91   26.15   25.95   26.15   26.92   26.15   45.51   38.85   41.67   41.03   40.38   41.03   39.74   40.38   39.10   39.74   40.38   40.38   41.67   40.13   40.13   40.76   41.40   39.49   39.49   43.87   43.87   43.23   43.87   41.29   42.58   43.23   42.58   42.86   42.21   47.13   46.10   43.31   44.87   34.39   31.21   31.85   33.12   33.12   31.85   36.54   36.31   30.57   30.57   31.21   30.57   32.45   31.17   32.47   33.12   32.47   30.72   31.37   30.72   33.33   33.33   32.68   32.03   32.03   32.03   33.33   32.03   32.68   31.01   34.18   30.77   30.77   32.48   33.12   34.39   33.54   35.71   35.71   36.84   34.87   37.50   35.53   34.87   35.53   36.18   37.50   38.16   37.50   35.53   37.50   36.84   31.61   32.90   32.26   31.61   32.26   30.97   30.97   30.32   31.61   33.77   33.77   33.77   35.90   36.30   35.26   34.25   36.00   37.58   38.56   38.56   38.56   37.01   38.31   37.66   37.01   32.50   35.48   39.74   38.16   41.94   38.35   42.86   41.56   41.56   42.86
    22: LlpB_A39          65.85   66.46   68.90   67.68   69.51   68.90   72.67   66.67   76.22   77.44   84.15   82.32   82.93   82.32   81.71   82.32   82.93   83.54   95.43   95.43   95.73  100.00   95.73   93.75   87.80   89.02   85.98   85.98   87.20   74.07   73.46   73.46   69.51   73.78   73.17   75.00   77.44   64.81   68.32   75.61   67.50   75.00   73.17   71.34   71.95   68.93   67.90   74.39   73.17   72.56   72.56   69.51   73.78   73.17   75.00   66.05   64.74   65.43   59.66   67.68   67.68   67.07   67.28   69.14   69.75   69.64   72.84   71.60   71.60   70.99   71.60   71.60   69.75   64.37   66.09   66.67   64.44   64.94   63.58   65.43   65.52   68.52   66.09   49.70   49.70   53.85   45.30   49.11   48.52   60.00   58.75   58.12   58.39   58.75   49.69   50.57   50.00   56.44   58.23   59.38   53.46   53.70   54.94   57.50   55.62   56.25   56.25   57.59   56.33   56.96   58.64   56.41   20.86   20.34   21.31   20.49   21.77   21.77   21.90   17.99   20.00   30.83   26.62   32.80   22.22   21.37   21.38   27.61   24.18   29.13   25.53   24.82   25.74   28.26   28.26   29.37   25.66   29.31   28.47   25.55   30.00   25.19   23.91   26.15   25.95   26.15   26.92   26.15   44.59   39.24   41.40   41.40   40.76   41.40   40.13   40.76   39.49   40.13   40.76   40.76   42.04   39.87   39.24   39.87   40.51   39.24   39.24   43.87   43.59   42.95   43.59   40.38   42.31   42.31   42.31   42.58   41.29   46.50   44.87   42.33   45.86   34.81   31.74   32.91   33.76   32.48   32.48   36.20   36.08   30.57   30.57   31.21   31.01   32.03   30.77   31.85   32.48   31.85   30.13   31.41   30.77   31.93   32.69   32.05   31.41   31.41   31.41   32.69   31.41   32.05   30.38   34.18   30.13   30.13   31.85   32.48   33.76   32.91   35.48   35.26   36.60   35.29   37.25   35.29   34.64   35.29   35.95   37.25   37.91   37.01   35.29   37.25   36.60   30.97   32.26   32.05   30.97   31.61   30.32   30.32   29.68   30.97   32.91   32.91   32.91   35.00   35.56   33.96   32.88   35.10   35.22   37.18   35.54   35.54   36.31   38.22   36.94   36.31   31.88   35.03   38.82   37.91   40.76   37.59   41.67   40.38   40.38   41.21
    23: LlpB_A31          65.85   66.46   70.73   68.29   70.73   70.12   72.67   72.84   80.49   78.66   84.15   82.93   83.54   83.54   82.32   82.93   83.54   84.15   93.29   92.68   92.68   95.73  100.00   96.95   87.20   87.20   86.59   85.37   86.59   74.07   72.84   73.46   71.95   75.61   75.61   76.83   79.88   65.43   69.57   75.61   66.88   76.22   74.39   72.56   74.39   74.39   69.14   73.17   72.56   73.17   73.78   68.90   74.39   73.78   75.00   67.28   67.70   67.90   64.02   68.29   70.12   68.29   67.90   70.37   70.99   70.99   72.84   72.22   72.22   71.60   72.22   71.60   69.75   67.28   68.52   69.75   69.75   69.75   66.05   67.90   71.60   70.37   70.99   49.08   48.78   53.05   47.85   47.85   47.24   58.12   58.75   56.88   56.88   58.12   54.36   54.94   50.62   56.44   56.96   58.75   53.46   53.70   54.32   58.12   55.62   56.25   56.25   56.96   55.70   56.33   58.02   56.41   21.58   20.00   21.19   19.83   24.17   24.17   24.06   20.66   21.49   29.17   28.06   33.60   23.24   22.14   22.54   27.61   26.67   29.13   26.28   25.55   27.07   28.89   28.89   29.37   28.89   29.31   30.08   27.07   30.77   25.19   23.19   26.15   25.95   26.15   26.92   26.15   44.87   38.85   41.03   41.03   40.38   41.03   39.74   40.38   39.10   39.74   40.38   40.38   41.67   40.76   40.76   40.76   41.40   40.13   40.13   43.87   44.52   43.87   43.87   41.29   42.58   42.58   42.58   41.56   42.21   43.95   44.16   40.76   44.87   33.76   31.21   31.85   33.12   31.85   31.85   36.54   35.67   31.21   31.21   31.21   30.57   33.77   32.47   33.77   34.42   34.42   32.68   32.68   32.68   33.99   33.99   34.64   32.68   32.68   33.99   33.99   33.99   33.33   30.38   34.18   30.77   30.77   33.12   33.76   35.03   34.18   35.71   35.71   36.84   35.53   38.16   36.18   35.53   36.18   35.53   37.50   38.16   37.50   35.53   37.50   36.84   32.26   33.55   32.90   31.61   32.26   30.97   31.61   30.32   31.61   34.42   34.42   34.42   35.26   35.56   34.62   32.88   35.33   35.03   38.56   38.56   38.56   37.66   38.96   37.66   37.01   32.50   35.48   39.07   38.16   41.94   38.35   40.26   40.26   39.61   43.51
    24: LlpB_A66          64.63   65.24   70.12   67.07   69.51   69.51   72.67   68.39   79.88   78.05   84.15   82.93   84.15   83.54   82.32   82.93   83.54   84.15   95.43   92.00   93.90   93.75   96.95  100.00   88.41   87.80   87.20   85.98   87.20   74.69   73.46   74.07   71.95   75.61   75.61   76.83   79.27   64.81   69.57   76.22   67.50   75.00   73.78   71.95   73.17   70.45   67.90   73.78   71.34   72.56   73.17   68.90   74.39   73.78   75.00   66.05   64.74   66.67   60.23   67.68   68.90   67.07   66.05   68.52   69.14   68.45   70.37   69.75   69.75   69.14   71.60   72.22   70.37   63.79   64.37   68.52   67.24   66.67   65.43   67.90   66.67   69.75   67.24   47.34   47.34   51.48   45.14   46.75   45.56   60.00   58.12   57.50   57.76   58.75   52.90   52.98   51.23   56.44   56.33   57.50   54.09   54.32   54.94   56.88   54.38   55.00   55.00   56.33   55.70   55.70   58.02   55.77   21.58   19.49   21.31   20.49   23.39   23.39   23.36   18.80   20.80   29.17   27.34   35.20   24.31   23.66   23.45   26.87   23.81   28.35   24.82   24.11   25.74   27.54   27.54   28.57   26.03   28.45   28.47   25.55   30.00   25.19   23.19   26.15   25.95   26.15   26.92   26.15   44.59   38.61   40.76   40.76   40.13   40.76   39.49   40.13   38.85   39.49   40.13   40.13   41.40   40.51   41.14   41.14   41.77   39.87   39.87   43.87   44.23   43.59   43.59   41.03   42.31   42.31   42.31   41.29   42.58   43.95   42.95   39.88   45.22   33.54   31.48   32.28   33.12   31.85   31.85   35.40   36.08   31.21   31.21   31.21   31.01   32.68   32.05   33.12   33.76   33.76   32.05   32.69   32.69   32.30   32.69   33.33   31.41   31.41   32.69   32.69   32.69   32.05   31.01   34.18   30.77   30.77   32.48   33.12   35.67   34.81   34.84   34.62   36.60   35.29   37.91   35.95   35.29   35.95   35.29   36.60   37.25   36.36   34.64   36.60   35.95   31.61   32.90   32.69   30.97   32.26   30.32   30.97   29.68   30.97   32.28   32.28   32.28   34.38   35.56   33.96   32.88   36.42   34.59   37.82   37.27   37.27   37.58   37.58   37.58   36.94   31.88   34.39   38.82   37.25   42.04   38.35   39.74   39.74   39.10   42.50
    25: LlpB_A52          64.02   65.85   68.90   65.24   69.51   69.51   71.43   70.37   75.00   75.00   85.98   82.32   86.59   81.71   82.93   83.54   84.15   84.76   88.41   85.98   92.07   87.80   87.20   88.41  100.00   92.07   89.63   89.63   90.85   74.69   72.22   72.22   70.73   72.56   72.56   73.78   75.00   65.43   70.19   75.00   66.88   71.95   73.17   69.51   70.73   73.78   67.90   73.17   68.29   70.73   70.73   68.29   73.78   73.17   75.00   62.96   65.22   64.20   60.98   66.46   66.46   64.63   67.28   68.52   69.14   69.14   70.99   69.75   69.75   69.14   71.60   70.99   69.14   66.67   65.43   66.67   69.14   68.52   66.05   66.05   69.75   69.75   69.14   49.69   50.61   52.44   48.47   49.08   48.47   60.62   56.25   60.62   60.62   58.12   55.03   56.79   51.23   56.44   56.33   58.12   54.09   54.32   54.94   57.50   56.25   56.88   56.88   57.59   56.33   57.59   59.88   57.69   18.71   19.13   22.88   23.97   23.33   23.33   23.31   19.83   20.66   31.67   28.78   36.00   23.24   22.90   23.24   25.37   26.67   28.35   26.28   24.82   27.82   29.63   29.63   30.16   29.63   30.17   29.32   25.56   31.54   25.95   23.19   26.92   26.72   26.92   27.69   26.92   44.87   40.76   41.67   41.67   41.03   41.67   40.38   41.03   39.74   40.38   41.03   41.03   42.31   41.40   43.31   43.95   45.22   43.31   43.31   44.52   45.16   44.52   45.81   41.29   41.29   41.94   43.23   42.21   43.51   45.22   44.81   44.59   42.31   33.76   31.85   32.48   33.12   33.76   32.48   37.82   35.67   31.85   31.85   31.85   31.21   33.11   32.47   33.12   33.77   33.12   32.68   32.68   32.03   33.33   33.33   32.68   32.03   32.03   32.03   33.33   32.03   32.68   31.65   34.81   32.05   32.69   33.76   34.39   35.67   35.44   36.36   36.36   37.50   35.53   38.16   36.84   35.53   36.18   34.87   35.53   36.18   35.53   34.21   35.53   35.53   31.61   32.26   31.61   32.26   32.90   32.26   32.26   31.61   32.26   37.01   37.01   36.36   37.82   37.78   35.90   35.62   37.33   40.13   38.56   39.22   39.22   38.31   38.96   40.26   38.31   35.00   39.35   41.72   39.47   42.58   42.86   45.45   44.81   44.81   45.45
    26: LlpB_A38          65.24   64.63   68.29   67.07   69.51   68.90   68.32   68.52   75.61   76.22   82.93   82.32   85.98   82.93   83.54   83.54   83.54   84.76   87.80   87.80   89.02   89.02   87.20   87.80   92.07  100.00   93.29   93.29   94.51   74.07   72.22   72.22   69.51   73.17   73.17   73.78   76.22   65.43   67.70   74.39   64.38   73.78   73.17   68.29   69.51   71.95   66.67   71.34   67.07   70.12   70.12   67.07   71.34   70.73   73.78   61.73   64.60   63.58   60.98   66.46   66.46   64.63   67.28   67.90   67.90   67.90   69.75   68.52   68.52   67.90   69.14   69.14   67.28   66.05   65.43   67.28   68.52   67.90   64.20   64.20   67.28   67.28   66.67   50.31   50.61   54.27   49.08   49.08   48.47   61.25   57.50   60.00   60.00   60.00   53.69   55.56   50.62   57.06   56.96   58.12   55.35   56.17   57.41   57.50   55.62   56.88   56.88   58.23   56.96   57.59   59.26   57.69   18.71   19.13   23.73   23.97   22.50   22.50   23.31   20.66   22.31   33.33   29.50   34.40   24.65   23.66   23.94   26.87   27.41   29.13   27.01   25.55   27.82   30.37   30.37   31.75   30.37   31.90   29.32   26.32   32.31   26.72   25.36   27.69   27.48   27.69   28.46   27.69   44.87   42.68   42.95   44.23   42.95   43.59   42.31   42.95   41.67   42.31   42.95   42.95   44.23   40.76   41.40   42.04   42.68   40.76   40.76   43.87   44.52   43.87   45.16   40.65   41.94   41.94   42.58   43.51   43.51   45.22   44.81   43.95   40.38   35.03   33.12   33.76   34.39   33.76   33.76   37.82   36.94   31.85   31.85   32.48   31.85   33.77   33.77   34.42   35.06   34.42   32.68   33.33   32.68   33.99   33.99   33.33   33.33   33.33   33.33   34.64   33.33   33.99   32.28   36.08   32.05   32.05   34.39   35.03   36.94   36.08   37.66   37.66   38.82   36.84   39.47   38.16   37.50   38.16   35.53   36.84   36.84   36.18   35.53   36.18   36.84   32.26   34.19   33.55   34.84   35.48   34.19   34.19   33.55   34.84   38.31   38.31   37.66   39.10   38.52   36.54   34.93   39.33   38.85   40.52   40.52   40.52   40.26   40.91   42.86   41.56   35.00   38.71   41.72   40.13   42.58   43.61   45.45   44.81   44.81   43.51
    27: LlpB_A55          62.80   66.46   70.12   63.41   67.07   66.46   67.70   69.75   73.78   73.78   80.49   81.10   82.32   79.88   79.88   81.10   80.49   82.32   85.98   84.76   85.98   85.98   86.59   87.20   89.63   93.29  100.00   96.34   97.56   72.22   69.14   69.75   68.90   72.56   72.56   73.78   76.83   64.20   67.08   73.17   63.75   73.78   74.39   69.51   70.73   71.95   66.67   71.34   65.85   70.73   70.12   66.46   70.12   69.51   72.56   61.73   63.98   64.81   61.59   66.46   68.29   64.63   66.67   67.28   67.28   67.28   68.52   67.90   67.90   67.28   68.52   68.52   66.67   64.81   65.43   67.28   66.67   66.05   64.20   63.58   66.05   66.67   66.05   48.47   48.78   51.83   47.24   47.24   46.63   60.00   55.00   58.12   58.12   58.12   52.35   53.70   49.38   55.21   55.70   56.25   53.46   54.32   54.94   58.12   53.12   54.38   54.38   55.70   54.43   55.06   58.02   56.41   18.71   17.39   24.58   23.14   23.33   23.33   22.56   22.31   22.31   31.67   28.06   33.60   22.54   22.14   22.54   26.87   27.41   29.13   27.01   25.55   27.07   28.89   28.89   30.16   28.89   30.17   30.08   27.07   31.54   25.95   25.36   26.92   26.72   26.92   27.69   26.92   44.23   39.49   39.74   41.03   39.74   40.38   39.10   39.74   38.46   39.10   39.74   39.74   41.03   39.49   40.13   40.76   40.13   38.22   38.22   40.65   42.58   41.94   43.23   38.06   38.71   38.71   39.35   40.91   40.91   42.68   42.21   42.04   39.10   31.85   30.57   31.21   31.21   31.21   31.21   34.62   35.03   31.85   31.85   31.85   31.21   33.11   33.77   33.77   34.42   34.42   32.03   32.03   32.03   32.03   32.03   32.68   31.37   31.37   32.68   32.68   32.68   32.03   29.75   33.54   30.77   30.77   32.48   33.12   35.03   35.44   33.77   33.77   36.84   34.87   37.50   36.18   35.53   36.18   32.89   34.21   34.21   33.55   34.21   34.87   35.53   29.68   31.61   30.97   30.97   31.61   30.32   30.32   29.68   30.97   34.42   34.42   33.77   36.54   37.04   35.26   32.19   37.33   37.58   37.91   37.91   37.91   38.96   40.91   40.26   38.96   32.50   37.42   40.40   38.82   41.94   41.35   44.16   43.51   42.86   43.51
    28: LlpB_A08          61.59   65.24   68.29   64.02   67.68   67.07   67.70   68.52   72.56   73.17   80.49   80.49   82.32   79.27   79.27   81.10   80.49   82.32   85.98   84.76   85.98   85.98   85.37   85.98   89.63   93.29   96.34  100.00   97.56   72.22   69.14   69.75   66.46   71.34   71.34   72.56   75.61   64.20   67.08   73.17   63.75   73.78   73.17   68.29   69.51   71.95   66.67   71.34   65.85   70.73   70.12   66.46   70.12   69.51   72.56   61.73   63.98   63.58   59.76   66.46   66.46   64.63   66.67   67.28   67.28   67.28   68.52   67.90   67.90   67.28   68.52   68.52   66.67   64.81   65.43   67.90   66.67   66.05   64.20   62.96   66.05   66.67   66.05   48.47   48.78   51.83   47.24   47.24   46.63   60.00   55.00   58.12   58.12   58.12   51.68   53.09   48.77   55.21   55.06   56.88   52.83   53.70   54.32   56.25   52.50   53.75   53.75   55.06   53.80   54.43   56.17   54.49   19.42   18.26   24.58   23.97   23.33   23.33   22.56   22.31   22.31   31.67   27.34   32.80   22.54   22.14   22.54   26.87   27.41   29.13   27.01   25.55   27.07   29.63   30.37   30.95   29.63   31.03   28.57   25.56   30.77   26.72   24.64   27.69   27.48   27.69   28.46   27.69   42.31   38.85   39.10   40.38   39.10   39.74   38.46   39.10   37.82   38.46   39.10   39.10   40.38   38.85   38.22   38.85   39.49   37.58   37.58   40.00   41.94   41.29   42.58   37.42   38.06   38.06   38.71   40.26   40.26   42.68   42.21   41.40   38.46   31.85   30.57   31.21   31.21   31.21   31.21   35.90   35.03   29.94   30.57   30.57   29.94   31.79   33.12   33.12   33.12   33.77   30.72   31.37   30.72   32.03   32.03   31.37   31.37   31.37   31.37   32.68   31.37   32.03   30.38   34.18   31.41   31.41   32.48   33.12   35.03   35.44   33.77   33.77   34.87   32.89   35.53   34.87   34.21   34.87   32.89   34.87   34.87   34.21   33.55   34.21   34.87   29.68   31.61   30.97   30.97   31.61   30.32   30.32   29.68   30.97   34.42   34.42   33.77   37.18   35.56   33.97   32.19   36.00   38.22   37.25   37.25   37.25   37.01   39.61   38.96   37.01   32.50   37.42   40.40   38.82   40.65   40.60   43.51   42.86   42.21   42.86
    29: LlpB_A16          62.80   66.46   69.51   64.63   68.29   67.68   68.94   70.99   73.78   74.39   81.71   81.71   83.54   80.49   80.49   82.32   81.71   83.54   87.20   85.98   87.20   87.20   86.59   87.20   90.85   94.51   97.56   97.56  100.00   73.46   70.37   70.99   67.68   72.56   72.56   74.39   76.83   65.43   68.32   75.61   65.00   75.00   74.39   69.51   70.73   73.17   67.90   72.56   67.07   71.95   71.34   67.68   71.34   70.73   73.78   62.96   65.22   66.05   61.59   67.68   68.90   67.07   67.90   68.52   69.75   69.75   69.75   69.14   69.14   68.52   69.75   69.75   67.90   66.67   66.67   67.90   67.90   67.28   66.05   65.43   67.28   67.90   67.28   49.69   50.00   53.05   48.47   48.47   47.85   61.25   56.25   59.38   59.38   59.38   53.02   54.32   50.00   56.44   56.33   58.12   54.09   54.94   55.56   57.50   55.00   56.25   56.25   57.59   56.33   56.96   58.64   57.05   19.42   18.26   24.58   23.97   24.17   24.17   23.31   22.31   22.31   33.33   28.06   34.40   23.24   22.90   23.24   26.12   26.67   29.13   26.28   24.82   27.07   29.63   29.63   30.95   29.63   31.03   28.57   25.56   31.54   26.72   24.64   27.69   27.48   27.69   28.46   27.69   44.87   40.13   41.03   42.31   41.03   41.67   40.38   41.03   39.74   40.38   41.03   41.03   42.31   40.13   39.49   40.13   40.76   38.85   38.85   41.29   43.23   42.58   43.87   38.71   39.35   39.35   40.00   41.56   41.56   43.31   43.51   42.68   41.03   33.76   32.48   33.12   33.12   33.12   33.12   35.26   36.94   32.48   32.48   32.48   31.85   33.77   34.42   34.42   34.42   35.06   32.68   33.33   32.68   33.99   33.99   33.33   33.33   33.33   33.33   34.64   33.33   33.99   31.65   35.44   32.69   32.05   34.39   35.03   36.94   37.34   35.71   35.71   36.84   35.53   38.16   36.84   36.18   36.84   34.87   36.18   36.18   35.53   34.87   35.53   36.18   31.61   33.55   32.90   32.90   33.55   32.26   32.26   31.61   32.90   36.36   36.36   35.71   38.46   37.04   35.90   34.25   38.00   38.22   38.56   38.56   38.56   38.31   40.91   40.26   38.31   34.38   38.06   41.06   39.47   42.58   42.86   44.81   44.16   43.51   44.16
    30: LlpB_A17          64.20   64.81   66.05   65.43   67.28   69.14   75.16   72.84   73.46   73.46   74.07   74.69   75.93   75.31   72.22   75.31   74.07   75.31   75.31   72.84   74.69   74.07   74.07   74.69   74.69   74.07   72.22   72.22   73.46  100.00   82.10   83.33   67.90   75.93   75.93   75.31   74.07   71.60   74.84   79.01   69.38   72.22   74.69   72.84   72.84   72.84   69.38   72.84   67.28   69.14   69.75   70.37   72.22   72.84   72.84   68.52   71.88   71.60   62.96   70.99   69.75   69.75   65.43   70.99   70.37   70.37   70.37   70.99   70.99   69.75   71.60   72.22   69.75   70.37   71.60   70.37   70.99   71.60   67.90   66.67   71.60   71.60   71.60   45.96   50.00   51.85   49.07   49.07   49.07   58.86   59.49   58.86   58.86   62.03   55.10   56.25   51.88   59.01   56.41   58.23   54.14   55.62   55.62   60.13   55.70   54.43   55.70   56.69   55.41   56.69   59.38   58.44   23.36   20.18   21.19   19.01   22.50   22.50   21.80   19.83   20.66   26.05   28.06   32.00   23.24   22.90   22.54   28.57   26.87   29.13   27.21   25.74   27.27   29.10   29.10   32.00   29.10   30.43   28.03   26.52   29.46   27.69   25.55   27.91   27.69   27.91   27.91   27.91   48.72   45.22   45.51   46.15   46.15   46.79   45.51   46.15   44.87   45.51   46.15   46.15   46.79   43.95   40.13   40.13   40.76   41.40   41.40   46.45   47.10   46.45   47.10   45.16   46.45   47.10   44.52   44.81   46.10   47.13   46.10   44.59   44.87   35.03   30.57   31.21   31.21   31.21   30.57   36.54   36.94   33.12   33.12   33.12   32.48   34.44   35.71   35.06   36.36   35.71   33.33   33.99   33.99   33.33   33.33   32.03   32.03   32.03   32.03   32.03   30.72   31.37   32.28   34.81   34.62   35.26   35.67   36.31   36.31   36.71   38.96   37.66   36.18   36.18   40.13   40.79   38.16   38.82   34.87   36.84   36.84   36.18   33.55   34.87   34.21   34.19   34.84   33.55   35.48   34.84   34.84   35.48   34.19   35.48   36.36   36.36   35.71   37.82   35.56   35.90   32.19   33.33   39.49   37.91   37.91   37.91   40.26   37.66   37.66   37.66   33.12   36.77   39.74   40.13   42.58   41.35   45.45   44.81   44.16   44.16
    31: LlpB_A02          66.87   67.28   68.52   64.42   66.26   68.10   73.46   71.78   71.60   70.99   77.78   75.93   77.78   75.31   74.23   76.54   76.54   75.31   75.31   74.69   74.69   73.46   72.84   73.46   72.22   72.22   69.14   69.14   70.37   82.10  100.00   93.87   66.67   72.39   73.62   74.85   74.23   68.52   72.96   76.54   70.19   71.78   73.01   71.17   69.94   72.39   68.32   70.55   67.48   71.78   71.78   69.94   69.94   69.94   71.17   68.10   71.43   70.55   63.80   71.17   69.94   69.33   65.64   68.71   68.10   68.10   68.10   69.33   69.33   68.10   70.55   72.39   70.55   71.78   71.78   68.71   73.62   71.78   71.17   69.94   73.62   73.01   73.01   48.77   50.92   51.53   49.38   48.15   49.38   60.76   57.59   57.86   57.86   57.59   55.10   54.66   50.93   58.64   57.05   60.76   56.05   57.50   58.12   60.13   56.96   56.96   57.59   59.24   58.60   58.60   60.00   57.79   20.44   22.81   24.58   22.31   21.67   21.67   21.05   19.01   19.83   29.41   35.00   34.13   23.08   24.24   23.78   28.36   25.19   28.91   27.01   26.28   28.79   32.84   32.84   34.40   32.84   33.91   29.55   27.27   34.11   29.23   26.28   30.23   30.00   30.23   29.46   30.23   48.72   45.22   45.51   46.15   45.51   46.15   44.87   45.51   44.23   44.87   45.51   45.51   46.79   43.31   40.13   40.76   41.40   40.76   40.76   46.45   46.15   46.15   46.15   45.16   47.10   47.74   45.16   46.10   46.75   49.37   50.32   47.47   46.79   33.76   32.28   32.91   33.12   32.48   33.12   36.54   38.22   33.54   33.12   33.76   33.54   39.07   36.77   36.13   37.66   35.06   33.77   35.95   35.06   35.29   35.29   33.99   35.06   34.42   35.06   35.06   33.77   34.42   32.91   35.44   35.26   35.26   36.31   36.94   38.85   37.34   34.84   33.55   36.60   35.29   37.91   37.25   35.95   36.60   33.99   36.60   35.29   34.64   33.99   34.64   33.99   33.33   32.69   31.41   33.33   33.97   33.97   33.97   33.33   33.33   36.36   36.36   36.36   37.82   34.81   35.26   32.19   36.67   39.49   38.56   37.91   37.91   40.91   38.96   40.26   38.96   32.50   36.77   41.72   42.11   44.52   40.60   45.45   43.51   43.51   44.52
    32: LlpB_A03          66.26   67.90   69.14   63.80   66.26   68.10   74.07   73.01   72.22   70.99   77.78   76.54   76.54   74.69   73.62   75.93   75.93   75.31   75.93   74.69   74.69   73.46   73.46   74.07   72.22   72.22   69.75   69.75   70.99   83.33   93.87  100.00   67.90   71.17   73.01   73.01   74.85   70.99   72.96   77.16   70.19   71.78   73.01   71.78   70.55   73.62   69.57   72.39   68.10   73.62   73.62   70.55   71.78   71.78   71.78   68.10   72.67   71.17   63.80   71.78   71.17   70.55   66.87   69.94   69.33   69.33   69.94   69.94   69.94   68.71   73.01   72.39   70.55   72.39   72.39   69.94   74.85   73.01   69.94   70.55   74.23   74.23   73.62   48.15   52.15   51.53   49.38   48.15   49.38   60.13   58.23   57.86   57.86   58.86   55.78   54.66   50.93   59.26   57.69   61.39   57.32   58.12   58.75   62.03   58.23   58.23   58.86   59.87   59.24   59.24   60.62   57.79   20.44   21.93   23.73   21.49   22.50   22.50   21.80   19.01   19.83   28.57   32.86   32.54   23.78   24.24   23.78   26.87   23.70   26.56   24.82   24.09   28.03   31.34   31.34   32.80   31.34   32.17   28.79   26.52   31.78   28.46   25.55   29.46   29.23   29.46   28.68   29.46   45.51   43.31   42.31   42.95   42.31   42.95   41.67   42.31   41.03   41.67   42.31   42.31   43.59   41.40   38.85   39.49   40.13   38.85   38.85   43.87   45.51   45.51   45.51   43.87   45.16   45.81   43.23   44.16   45.45   48.10   48.39   44.94   45.51   31.85   31.01   31.65   31.85   31.85   32.48   35.90   37.58   32.28   31.85   31.85   31.65   37.09   33.55   33.55   36.36   35.06   33.77   34.64   33.77   33.33   33.33   33.33   33.12   32.47   33.12   33.12   31.82   32.47   31.65   34.18   33.97   34.62   34.39   35.03   36.94   35.44   36.13   35.48   36.60   34.64   37.91   36.60   35.29   35.95   33.33   36.60   35.29   33.99   33.33   33.99   33.33   32.05   32.69   31.41   33.33   33.97   32.69   32.69   32.05   33.33   35.06   35.06   35.06   37.18   33.33   33.97   32.19   36.67   38.22   37.91   37.25   37.25   41.56   39.61   39.61   38.31   31.88   36.13   41.06   41.45   43.87   39.85   46.10   43.51   43.51   44.52
    33: LlpB_B32          68.90   69.51   73.78   71.34   68.90   72.56   67.70   66.67   69.51   69.51   70.73   72.56   68.90   68.90   69.51   67.68   68.90   68.90   71.34   69.51   69.51   69.51   71.95   71.95   70.73   69.51   68.90   66.46   67.68   67.90   66.67   67.90  100.00   67.68   69.51   69.51   71.34   65.43   69.57   71.34   68.12   72.56   74.39   73.17   72.56   76.83   72.84   73.78   72.56   73.78   74.39   68.29   71.95   72.56   75.00   66.05   68.32   69.75   66.46   70.73   73.17   70.73   64.81   69.14   67.90   67.90   67.90   69.75   68.52   67.28   71.60   72.84   70.99   67.90   69.14   70.99   70.37   70.99   69.14   69.75   72.22   73.46   72.84   47.24   48.17   50.00   47.85   47.24   46.63   63.13   61.87   60.00   60.00   60.62   55.03   58.02   51.23   57.06   58.23   57.50   54.72   55.56   56.17   59.38   54.38   55.62   55.62   56.96   55.70   56.96   59.26   59.62   20.14   19.13   21.19   20.66   22.50   22.50   23.31   19.01   21.49   26.67   26.62   32.00   23.94   23.66   23.94   26.87   27.41   29.92   27.01   25.55   27.07   28.15   28.15   29.37   28.89   30.17   30.83   27.07   30.00   22.14   22.46   23.85   23.66   23.85   24.62   23.85   45.51   42.68   41.03   42.95   41.67   42.31   41.03   42.31   40.38   41.03   41.67   41.67   42.95   40.76   42.04   41.40   40.76   41.40   41.40   43.23   43.23   43.23   43.23   41.94   41.94   40.65   43.87   42.86   41.56   43.95   45.45   44.59   42.31   31.21   30.57   31.21   30.57   31.21   31.85   35.26   32.48   30.57   30.57   30.57   29.94   33.77   34.42   35.06   34.42   33.77   31.37   32.03   32.68   32.03   32.03   32.68   30.07   32.68   32.03   30.72   32.03   31.37   32.28   34.81   33.97   33.97   32.48   31.85   33.76   34.81   34.42   33.77   35.53   35.53   36.84   36.84   35.53   36.18   32.24   34.21   34.21   34.87   33.55   35.53   34.87   32.26   32.26   31.61   31.61   32.26   31.61   32.26   30.97   31.61   36.36   36.36   35.71   37.82   38.52   35.90   32.19   36.00   36.94   38.56   39.22   39.22   38.96   40.26   39.61   38.96   31.88   34.84   41.06   38.82   42.58   42.86   42.21   43.51   42.86   44.16
    34: LlpB_A28          63.03   64.63   65.85   69.70   68.48   72.12   73.46   69.33   75.00   74.39   76.22   77.44   74.39   77.44   75.15   77.44   77.44   75.61   75.00   73.17   74.39   73.78   75.61   75.61   72.56   73.17   72.56   71.34   72.56   75.93   72.39   71.17   67.68  100.00   87.88   87.88   86.06   67.90   68.94   77.44   67.70   70.30   76.36   74.55   74.55   72.73   67.48   72.73   69.09   70.30   71.52   76.36   74.55   72.73   75.15   68.71   72.22   71.78   69.70   75.76   76.97   74.55   64.42   66.87   67.48   67.48   66.87   66.26   66.26   64.42   71.17   70.55   69.94   67.48   66.87   68.10   70.55   71.17   63.80   65.64   69.33   68.10   69.33   44.51   48.48   49.09   48.78   46.95   47.56   57.50   57.50   58.39   58.39   60.00   53.69   56.44   50.31   56.10   56.33   56.88   54.72   56.79   56.17   57.50   52.50   52.50   52.50   56.33   55.70   56.96   59.88   58.97   21.58   20.00   21.19   20.66   19.17   19.17   19.55   19.01   18.18   30.00   27.14   33.33   24.48   23.48   23.08   28.15   27.94   30.47   27.54   26.09   28.57   28.89   28.89   30.95   29.63   30.17   29.32   25.56   30.77   24.43   24.64   26.15   25.95   26.15   26.92   26.15   51.28   45.22   44.87   46.15   45.51   46.15   44.87   45.51   44.23   44.87   45.51   45.51   46.79   43.31   43.95   43.95   43.31   42.68   42.68   45.81   46.79   46.15   45.51   45.81   43.87   43.23   45.81   43.51   46.10   44.30   45.81   43.67   45.51   35.67   31.65   32.91   33.76   31.85   31.85   37.18   35.03   34.18   34.39   34.39   33.54   31.79   33.55   33.55   36.36   36.36   33.77   35.29   34.42   34.64   34.64   33.33   33.77   33.77   33.77   33.77   32.47   33.12   34.18   35.44   34.62   33.97   37.58   38.22   38.85   38.61   33.55   32.90   36.60   37.25   40.52   40.52   37.91   38.56   34.64   36.60   36.60   36.60   35.29   36.60   36.60   33.97   34.62   33.33   32.69   33.33   32.69   33.33   33.33   32.69   35.71   35.71   35.06   37.82   39.26   37.82   32.88   34.67   38.22   37.25   37.91   37.91   40.26   38.31   39.61   38.31   32.50   36.77   41.06   41.45   45.81   40.60   44.16   42.86   42.21   44.52
    35: LlpB_A46          67.88   70.12   70.73   70.30   67.88   72.73   74.69   72.39   76.22   75.61   76.22   79.88   71.95   76.22   75.76   77.44   78.05   77.44   74.39   72.56   73.78   73.17   75.61   75.61   72.56   73.17   72.56   71.34   72.56   75.93   73.62   73.01   69.51   87.88  100.00   90.30   91.52   67.28   71.43   78.66   69.57   73.94   78.18   76.97   76.97   77.58   71.78   73.33   72.12   73.33   74.55   75.15   74.55   73.94   76.36   68.71   70.37   71.78   66.06   75.15   73.33   73.33   64.42   68.71   67.48   67.48   66.87   68.10   67.48   65.64   73.62   71.78   70.55   69.33   67.48   68.71   72.39   73.01   66.26   69.33   71.78   71.17   71.78   46.95   49.09   49.09   46.34   45.73   46.34   61.87   56.88   59.63   59.63   60.00   53.69   57.06   50.31   59.15   56.33   57.50   51.57   53.70   54.32   59.38   55.62   54.38   55.00   58.23   56.96   58.23   61.11   58.33   20.86   20.00   23.73   23.14   22.50   22.50   21.80   21.49   21.49   28.33   28.57   37.30   23.78   23.48   23.78   26.67   26.47   27.34   25.36   24.64   26.32   26.67   26.67   27.78   26.67   26.72   27.82   24.81   28.46   24.43   24.64   25.38   25.19   25.38   26.15   25.38   48.72   44.59   41.67   42.95   43.59   44.23   42.95   43.59   42.31   42.95   43.59   43.59   44.87   43.31   43.95   43.95   43.31   41.40   41.40   43.23   46.15   46.15   44.87   45.16   45.16   44.52   45.16   43.51   44.81   42.41   43.23   40.51   44.87   34.39   32.91   31.65   33.76   30.57   33.76   39.10   36.31   34.18   35.03   35.03   34.18   32.45   34.19   35.48   36.36   35.71   33.12   34.64   33.77   33.33   33.33   32.68   33.12   33.77   33.12   33.12   31.82   32.47   35.44   37.97   35.90   35.90   38.85   40.13   40.76   40.51   34.19   33.55   37.91   37.91   41.18   40.52   38.56   39.22   34.64   37.25   37.25   37.25   35.95   37.25   37.25   33.97   34.62   33.33   32.69   33.33   32.69   33.33   33.33   32.69   37.01   37.01   36.36   39.74   41.48   39.74   32.88   34.00   38.22   37.91   38.56   38.56   40.91   42.21   40.91   39.61   33.12   36.13   41.06   41.45   45.81   42.86   45.45   44.16   43.51   45.81
    36: LlpB_A06          65.45   68.90   68.29   70.91   68.48   73.94   74.07   73.01   76.22   77.44   76.83   81.10   73.17   76.22   75.76   77.44   78.05   78.05   75.61   74.39   75.61   75.00   76.83   76.83   73.78   73.78   73.78   72.56   74.39   75.31   74.85   73.01   69.51   87.88   90.30  100.00   92.73   67.28   70.19   76.83   69.57   71.52   77.58   73.94   74.55   75.76   69.33   72.73   70.91   73.33   74.55   73.33   75.15   73.33   75.76   69.94   67.90   68.71   66.67   72.12   73.33   70.91   63.80   68.71   68.71   68.71   68.10   67.48   67.48   65.64   73.01   71.78   70.55   68.10   66.87   68.10   70.55   69.94   65.64   67.48   69.33   68.71   69.33   49.39   50.30   50.30   48.78   46.95   48.78   60.62   60.00   59.01   59.01   61.87   53.69   56.44   51.53   57.93   55.06   58.75   54.72   55.56   54.94   59.38   56.88   55.00   54.38   59.49   58.86   59.49   61.11   58.33   22.30   20.87   24.58   23.14   21.67   21.67   21.05   21.49   21.49   30.00   27.86   35.71   24.48   25.00   25.17   26.67   26.47   29.69   26.09   24.64   29.32   28.15   28.15   29.37   27.41   27.59   29.32   27.07   30.77   25.19   24.64   26.92   26.72   26.92   26.15   26.92   48.72   42.04   41.03   41.67   41.03   41.67   40.38   41.03   39.74   40.38   41.03   41.03   42.31   40.13   40.76   40.76   40.13   38.22   38.22   41.29   41.03   41.03   39.74   40.65   43.23   42.58   41.94   42.86   42.21   44.94   47.10   43.67   44.23   35.03   32.28   33.54   33.76   33.12   33.76   37.18   36.31   33.54   33.76   34.39   33.54   32.45   32.26   33.55   37.01   36.36   33.77   36.60   35.06   34.64   35.29   34.64   33.77   32.47   33.77   33.77   32.47   33.12   35.44   37.34   33.33   33.33   35.67   36.31   37.58   37.34   34.19   33.55   37.25   36.60   40.52   39.22   37.91   38.56   34.64   36.60   36.60   36.60   36.60   36.60   36.60   34.62   33.97   32.69   32.69   32.69   32.69   33.33   33.33   32.69   37.66   37.66   37.01   37.18   39.26   37.82   32.19   34.67   38.22   38.56   37.91   37.91   40.26   40.26   39.61   38.31   33.12   34.84   40.40   40.79   43.87   42.86   42.21   40.91   40.26   45.16
    37: LlpB_A14          66.06   68.90   70.12   72.73   69.70   73.94   75.31   73.01   75.00   75.00   76.83   79.88   74.39   78.05   76.97   79.27   79.88   79.27   78.05   76.83   76.22   77.44   79.88   79.27   75.00   76.22   76.83   75.61   76.83   74.07   74.23   74.85   71.34   86.06   91.52   92.73  100.00   69.75   72.05   76.83   70.19   75.15   78.79   76.97   76.97   77.58   71.17   74.55   73.33   75.15   76.36   74.55   76.97   75.15   77.58   72.39   71.60   71.78   68.48   75.15   75.76   73.33   65.64   68.71   68.71   68.71   69.33   69.33   69.33   67.48   76.07   73.62   72.39   69.94   69.33   68.71   71.17   71.78   66.26   68.71   71.17   70.55   71.17   50.00   50.91   52.73   50.00   49.39   50.00   62.50   60.00   60.25   60.25   61.87   55.70   56.44   51.53   59.76   56.96   59.38   54.09   54.94   55.56   61.87   58.75   57.50   56.88   60.76   59.49   60.13   61.11   58.33   20.86   20.00   22.88   22.31   22.50   22.50   21.80   21.49   21.49   29.17   28.57   36.51   24.48   25.00   25.17   26.67   26.47   28.91   26.09   24.64   27.82   28.15   28.15   29.37   28.15   28.45   29.32   26.32   30.77   25.19   25.36   26.92   26.72   26.92   27.69   26.92   47.44   42.68   41.03   42.31   41.67   42.31   41.03   41.67   40.38   41.03   41.67   41.67   42.95   40.76   42.04   42.04   41.40   39.49   39.49   43.23   46.15   46.15   44.87   44.52   44.52   43.87   45.16   44.16   45.45   44.30   45.81   43.04   44.23   33.76   32.28   32.28   33.12   31.21   34.39   37.18   33.76   34.18   33.76   33.76   33.54   32.45   32.26   33.55   34.42   33.77   31.17   33.33   31.82   31.37   32.03   31.37   32.47   32.47   32.47   32.47   31.17   31.82   34.81   37.97   33.97   33.97   36.31   36.94   39.49   39.24   34.19   33.55   38.56   37.25   41.18   39.22   38.56   39.22   33.33   35.95   35.95   35.95   34.64   35.95   35.95   32.69   33.33   32.05   31.41   32.05   31.41   32.05   32.05   31.41   35.71   35.71   35.06   38.46   38.52   37.18   31.51   34.00   37.58   35.95   36.60   36.60   38.96   40.91   38.96   37.66   32.50   35.48   39.74   39.47   44.52   42.11   43.51   42.86   42.21   44.52
    38: LlpB_A63          63.58   66.05   66.67   62.96   62.96   66.67   76.40   74.69   64.81   64.20   67.90   67.90   66.67   69.14   67.28   68.52   67.28   68.52   65.43   64.20   65.43   64.81   65.43   64.81   65.43   65.43   64.20   64.20   65.43   71.60   68.52   70.99   65.43   67.90   67.28   67.28   69.75  100.00   79.87   69.75   69.38   70.37   69.75   69.75   69.75   71.60   71.88   70.37   69.14   72.84   71.60   67.90   74.69   74.69   73.46   67.90   71.25   69.14   61.11   67.90   69.14   67.90   64.81   65.43   66.05   66.05   66.05   66.05   66.05   64.81   71.60   69.75   67.90   66.67   66.05   63.58   65.43   66.05   62.35   62.35   66.67   66.67   66.05   50.31   53.09   54.94   51.55   50.93   51.55   60.76   58.86   59.49   59.49   62.03   54.42   55.62   50.00   58.39   58.33   58.86   56.05   56.88   57.50   58.86   56.33   56.96   57.59   58.60   57.96   57.96   58.75   57.79   18.25   20.18   24.58   23.14   21.67   21.67   21.80   20.66   21.49   31.93   27.34   33.60   26.76   25.19   25.35   25.56   24.63   26.77   25.00   23.53   26.52   29.85   29.10   33.60   30.60   32.17   25.00   22.73   29.46   27.69   26.28   28.68   28.46   28.68   29.46   28.68   47.44   47.13   42.31   43.59   42.31   42.95   41.67   42.31   41.03   41.67   42.31   42.31   42.31   42.68   41.40   42.04   42.04   41.40   41.40   44.52   43.87   43.23   44.52   42.58   43.87   44.52   41.94   46.75   43.51   45.86   46.10   44.59   46.79   36.31   32.48   33.12   33.76   34.39   33.76   32.69   36.31   31.85   31.85   30.57   30.57   33.11   34.42   34.42   35.06   33.12   32.68   32.68   32.68   32.68   32.68   32.03   32.68   32.68   32.68   32.68   31.37   32.03   34.18   36.08   35.26   35.90   33.76   33.76   35.67   37.34   38.96   38.96   35.53   35.53   36.84   37.50   36.18   36.84   32.89   35.53   35.53   34.87   32.24   34.21   33.55   32.90   33.55   31.61   32.26   32.90   32.26   32.26   31.61   32.26   40.26   40.26   39.61   41.67   39.26   39.10   30.82   36.00   40.13   37.25   37.91   37.91   37.66   39.61   40.26   38.31   33.75   36.13   41.06   40.13   45.81   41.35   42.21   41.56   41.56   43.51
    39: LlpB_A81          69.57   69.57   72.05   65.84   67.70   70.81   82.28   76.73   70.19   69.57   72.05   74.53   72.05   72.05   72.05   74.53   73.29   75.16   69.57   68.94   69.57   68.32   69.57   69.57   70.19   67.70   67.08   67.08   68.32   74.84   72.96   72.96   69.57   68.94   71.43   70.19   72.05   79.87  100.00   73.29   74.52   77.02   73.29   77.02   77.64   77.02   77.99   75.16   73.29   77.64   77.64   74.53   78.88   80.12   81.99   71.70   76.10   73.58   63.35   72.05   71.43   71.43   67.30   71.07   71.07   71.07   68.55   70.44   70.44   69.81   76.73   74.21   71.70   69.81   71.07   67.92   71.70   70.44   69.18   68.55   71.70   71.07   70.44   51.25   50.31   50.93   47.50   48.12   48.75   64.33   60.51   59.24   59.24   62.42   56.08   57.23   52.83   60.62   57.59   59.24   57.69   58.49   59.12   60.51   57.96   59.87   59.24   55.48   55.48   56.77   58.49   57.52   17.65   16.52   24.58   22.31   22.50   22.50   21.80   21.49   22.31   28.81   28.06   36.80   24.65   24.43   24.65   21.80   21.48   23.62   22.22   20.74   24.43   28.57   28.57   30.65   28.57   29.82   23.66   21.37   28.91   24.03   22.06   25.00   24.81   25.00   25.00   25.00   50.98   46.10   43.14   44.44   43.79   44.44   43.14   43.79   42.48   43.14   43.79   43.79   43.79   45.45   44.81   44.81   45.45   44.16   44.16   47.37   46.05   45.39   46.05   44.74   46.71   46.71   45.39   47.02   48.34   44.81   45.03   43.51   49.67   33.12   31.82   31.17   32.47   31.82   31.82   34.64   34.42   34.42   34.42   33.77   33.77   37.16   35.10   35.76   37.75   35.76   35.33   35.33   35.33   34.67   34.67   34.00   34.00   34.67   35.33   35.33   34.00   34.67   33.55   36.77   34.64   35.29   33.12   34.42   36.36   36.77   39.74   39.07   35.57   35.57   36.91   38.26   36.91   37.58   31.54   36.91   36.24   35.57   34.23   34.23   34.90   32.89   33.55   33.55   33.55   33.55   33.55   34.21   32.89   33.55   43.05   43.05   42.38   41.83   41.67   41.83   29.45   35.33   40.26   36.67   36.67   36.67   38.41   40.40   41.06   39.07   32.48   34.87   39.86   40.27   46.05   39.23   44.37   43.05   42.38   44.37
    40: LlpB_A62          68.29   71.34   72.56   66.46   69.51   71.34   73.91   74.69   76.22   74.39   80.49   80.49   76.22   76.22   76.22   76.22   76.83   77.44   77.44   77.44   76.83   75.61   75.61   76.22   75.00   74.39   73.17   73.17   75.61   79.01   76.54   77.16   71.34   77.44   78.66   76.83   76.83   69.75   73.29  100.00   70.00   71.95   81.10   78.66   78.66   76.83   71.60   75.00   74.39   75.00   75.00   74.39   74.39   75.00   75.00   66.67   72.05   73.46   64.02   71.34   72.56   71.95   69.14   70.99   71.60   71.60   71.60   72.22   72.22   70.99   75.93   74.07   72.84   72.84   72.22   72.22   74.69   74.07   72.22   72.22   73.46   73.46   73.46   49.69   50.00   53.66   50.92   49.08   49.69   64.38   58.75   63.13   63.13   63.13   55.03   56.79   51.85   58.90   58.23   61.25   56.60   57.41   58.02   59.38   56.25   58.75   59.38   58.86   58.23   58.86   60.49   59.62   24.46   20.00   25.42   23.14   23.33   23.33   23.31   21.49   21.49   28.33   28.06   34.40   24.65   22.90   22.54   26.87   27.41   30.71   27.01   25.55   27.07   29.63   29.63   30.16   29.63   30.17   27.82   24.81   29.23   24.43   23.19   25.38   25.19   25.38   26.15   25.38   49.36   43.31   43.59   44.23   43.59   44.23   42.95   43.59   42.31   42.95   43.59   43.59   44.87   40.76   40.13   40.13   40.76   39.49   39.49   42.58   44.52   43.23   45.16   41.94   43.87   41.94   42.58   44.16   42.86   45.22   46.75   43.95   44.87   36.31   33.12   32.48   33.76   33.12   32.48   35.90   35.67   31.85   32.48   32.48   31.85   35.10   34.42   35.71   35.71   36.36   34.64   35.29   34.64   35.95   35.95   35.29   33.99   35.29   33.99   33.99   33.33   33.99   34.81   36.71   34.62   34.62   36.94   38.22   39.49   37.97   36.36   35.71   37.50   37.50   39.47   38.82   37.50   38.16   36.84   39.47   39.47   38.82   36.18   38.16   37.50   34.84   34.84   33.55   33.55   33.55   33.55   33.55   32.90   33.55   38.31   38.31   37.66   43.59   39.26   39.10   36.99   36.00   36.94   37.25   37.25   37.25   39.61   39.61   38.96   38.96   33.12   35.48   41.06   40.79   45.16   41.35   46.10   46.10   46.10   45.45
    41: LlpB_B69          66.67   68.12   69.38   66.06   68.32   69.09   74.38   65.84   63.13   64.38   67.50   68.12   66.88   63.13   63.64   65.62   66.25   66.88   68.12   68.12   68.12   67.50   66.88   67.50   66.88   64.38   63.75   63.75   65.00   69.38   70.19   70.19   68.12   67.70   69.57   69.57   70.19   69.38   74.52   70.00  100.00   72.84   72.12   75.16   74.53   75.76   83.64   75.16   72.12   76.97   77.58   71.52   75.76   75.76   75.76   73.33   72.33   73.78   67.27   73.94   72.73   72.73   63.64   67.88   68.48   68.48   68.48   69.70   69.70   69.09   75.15   77.58   74.55   68.48   69.70   69.70   71.52   70.30   69.09   72.73   72.12   72.73   72.73   47.53   46.01   46.63   45.06   45.68   44.44   61.54   56.41   57.32   57.32   58.97   57.24   56.60   51.57   58.75   59.74   64.10   56.13   58.23   58.86   59.62   57.05   57.05   57.05   58.06   58.06   59.35   61.39   60.39   21.01   20.54   24.14   23.53   25.42   25.42   24.43   21.01   22.69   29.41   27.78   32.31   24.82   22.73   23.40   26.09   24.82   27.27   24.46   23.74   26.15   31.06   31.06   33.60   31.06   33.04   27.69   24.62   31.01   27.69   24.82   28.68   28.46   28.68   29.46   28.68   48.05   41.94   43.51   44.16   42.86   43.51   42.21   42.86   42.21   42.21   42.86   42.86   42.86   41.29   41.29   41.29   41.29   39.35   39.35   45.10   44.30   44.30   44.30   43.79   45.10   44.44   43.79   46.71   45.39   45.51   45.81   44.23   44.16   31.61   31.41   32.69   32.90   32.90   34.19   35.06   35.48   32.48   32.90   32.26   31.85   35.57   36.36   36.36   36.18   35.53   35.53   35.10   35.53   33.77   33.77   33.11   32.68   33.33   32.68   32.68   31.37   32.03   32.69   35.26   34.42   33.77   32.05   32.69   34.62   34.62   35.48   34.19   35.06   34.42   36.13   34.42   33.77   35.06   31.17   36.84   36.18   34.42   32.47   33.77   33.77   32.26   33.55   32.26   32.26   32.90   32.26   32.90   31.61   32.26   39.47   39.47   39.47   40.91   37.04   38.31   32.88   32.43   40.65   35.76   37.09   37.09   38.82   42.76   39.47   38.82   33.54   35.95   38.93   41.33   41.18   38.35   39.47   38.82   38.16   40.52
    42: LlpB_A40          70.48   70.12   75.00   71.08   72.73   74.10   78.40   73.62   72.56   73.78   72.56   76.83   73.17   72.56   72.29   75.00   75.61   76.22   75.00   75.00   73.78   75.00   76.22   75.00   71.95   73.78   73.78   73.78   75.00   72.22   71.78   71.78   72.56   70.30   73.94   71.52   75.15   70.37   77.02   71.95   72.84  100.00   75.90   77.58   77.58   80.72   78.66   78.18   75.90   78.31   78.31   77.71   76.51   77.11   81.93   73.17   75.93   76.22   68.07   76.51   74.70   74.10   69.51   72.56   71.95   71.95   70.73   73.78   71.95   70.73   74.39   75.61   73.78   71.34   73.17   73.78   73.17   73.78   71.34   71.95   75.61   74.39   74.39   50.30   51.20   52.41   49.70   48.48   49.09   62.50   58.75   59.63   59.63   61.87   60.40   60.74   55.21   60.98   60.76   61.25   55.97   58.64   59.26   62.50   58.75   59.38   60.00   59.49   57.59   58.23   60.49   59.62   20.14   18.26   20.34   19.83   21.67   21.67   22.56   21.49   19.83   31.67   28.37   33.86   24.48   24.24   23.78   26.47   27.74   30.23   26.62   25.18   27.07   30.37   30.37   31.75   30.37   31.03   27.07   24.06   30.00   25.19   23.19   26.15   25.95   26.15   26.92   26.15   50.00   44.59   46.15   47.44   46.15   46.79   45.51   46.15   44.87   45.51   46.15   46.15   47.44   45.22   43.31   43.31   43.95   43.31   43.31   48.39   47.13   46.50   46.50   45.16   46.45   46.45   47.10   46.10   44.16   47.47   49.03   46.20   45.51   35.67   34.18   33.54   34.39   31.85   33.12   36.54   37.58   34.59   36.31   36.31   35.22   34.44   35.26   35.26   35.71   33.12   33.12   33.33   34.42   33.99   33.33   32.68   32.90   33.55   32.90   34.19   32.90   33.55   34.18   36.71   35.90   35.90   35.67   37.58   38.22   37.34   37.18   36.54   33.12   33.12   35.71   35.06   34.42   35.06   34.42   35.71   35.06   35.71   33.77   35.06   35.06   33.76   35.67   34.39   34.39   35.03   33.76   34.39   33.12   34.39   39.61   39.61   38.96   41.03   39.26   38.46   30.82   36.00   38.22   36.60   37.25   37.25   37.01   40.26   38.31   37.01   32.50   35.48   41.72   40.79   44.52   43.61   44.81   46.75   45.45   44.52
    43: LlpB_A79          69.23   71.95   75.61   70.41   73.33   74.56   71.60   71.17   76.83   76.22   77.44   79.27   73.78   72.56   70.41   73.17   73.78   73.78   73.78   73.17   73.78   73.17   74.39   73.78   73.17   73.17   74.39   73.17   74.39   74.69   73.01   73.01   74.39   76.36   78.18   77.58   78.79   69.75   73.29   81.10   72.12   75.90  100.00   78.79   79.39   82.25   76.65   79.39   75.15   80.47   81.07   74.56   75.74   76.33   77.51   71.26   72.22   73.49   69.23   76.33   76.92   75.74   68.86   69.46   70.66   71.26   68.86   71.26   70.66   69.46   77.84   77.84   76.05   73.65   73.65   71.26   71.26   71.86   73.65   70.06   74.25   73.65   73.65   48.80   49.70   52.10   48.80   48.19   48.19   62.50   60.62   58.39   58.39   60.62   55.03   56.44   50.31   57.32   57.59   58.12   56.60   58.02   58.64   62.50   55.00   57.50   57.50   58.23   57.59   58.86   59.26   58.33   21.43   20.00   21.19   19.83   20.83   20.83   21.05   19.83   19.83   29.17   27.08   31.54   21.68   21.97   21.68   26.62   27.14   27.27   26.06   24.65   27.82   29.63   29.63   31.75   28.89   31.03   28.57   27.07   30.00   25.95   26.09   27.69   27.48   27.69   28.46   27.69   48.72   43.31   42.95   44.87   42.95   44.23   42.31   42.95   41.67   42.31   43.59   43.59   44.87   42.04   41.40   40.76   40.13   40.13   40.13   44.52   45.62   44.38   45.62   44.52   45.81   43.87   45.81   46.75   44.16   44.30   44.52   43.04   42.95   34.39   32.28   32.28   31.85   33.12   32.48   36.54   36.31   32.08   32.48   32.48   32.08   32.45   33.33   33.33   34.42   33.12   31.82   32.68   31.82   31.37   32.03   31.37   30.32   31.61   30.32   30.32   29.68   30.32   32.28   34.81   35.26   35.26   34.39   35.03   36.31   34.81   35.67   35.03   36.54   35.90   37.58   39.10   37.18   37.82   33.33   36.36   35.71   35.26   34.62   35.90   35.90   33.12   34.39   33.12   32.48   33.12   33.12   33.12   31.85   32.48   38.31   38.31   37.66   41.67   40.00   38.46   34.93   36.67   41.40   39.22   39.22   39.22   40.26   41.56   40.91   39.61   33.12   36.77   43.71   41.45   45.16   45.11   45.45   46.10   45.45   45.16
    44: LlpB_A96          67.27   70.73   71.95   67.88   67.27   71.52   77.16   73.62   72.56   70.73   73.17   73.78   70.73   70.12   71.52   73.17   73.17   72.56   71.95   71.34   71.34   71.34   72.56   71.95   69.51   68.29   69.51   68.29   69.51   72.84   71.17   71.78   73.17   74.55   76.97   73.94   76.97   69.75   77.02   78.66   75.16   77.58   78.79  100.00   96.36   80.00   79.75   76.97   76.36   82.42   84.24   78.18   78.79   78.18   82.42   72.39   75.93   80.98   73.33   78.79   80.00   78.79   63.80   68.10   68.10   68.10   68.10   69.94   69.33   68.10   74.85   74.23   72.39   70.55   72.39   69.33   70.55   72.39   72.39   71.78   75.46   74.85   74.85   52.44   50.91   51.52   48.78   48.78   48.78   63.13   61.25   60.87   60.87   61.25   58.39   58.90   52.76   59.15   61.39   63.75   58.49   59.88   60.49   62.50   59.38   61.25   60.00   60.76   60.76   62.03   62.35   60.26   19.42   19.13   25.42   24.79   23.33   23.33   23.31   22.31   22.31   27.50   30.71   36.51   23.08   23.48   24.48   25.93   26.47   28.91   26.81   25.36   27.07   29.63   29.63   30.95   28.89   29.31   27.82   24.81   31.54   25.95   24.64   27.69   27.48   27.69   28.46   27.69   50.00   42.68   42.31   44.23   43.59   44.23   42.95   43.59   42.31   42.95   43.59   43.59   43.59   43.31   41.40   41.40   42.04   41.40   41.40   45.81   46.79   46.15   45.51   45.16   45.16   44.52   47.10   45.45   45.45   46.84   47.10   44.94   45.51   29.30   31.65   30.38   30.57   30.57   31.85   34.62   33.76   32.91   34.39   34.39   32.91   37.75   36.13   36.13   36.36   36.36   35.06   35.29   35.06   33.99   33.99   35.29   33.77   34.42   35.06   34.42   34.42   33.12   31.65   34.81   33.97   33.97   32.48   33.76   35.03   34.18   36.77   35.48   33.99   33.99   35.29   35.29   33.99   34.64   30.72   32.68   32.03   33.33   30.72   32.68   32.03   31.41   32.69   32.69   31.41   32.05   31.41   32.05   31.41   31.41   39.61   39.61   38.96   41.03   38.52   39.10   31.51   36.67   39.49   34.64   35.29   35.29   38.96   38.31   37.01   37.01   31.25   32.90   39.07   39.47   44.52   42.11   44.81   44.16   42.86   44.52
    45: LlpB_B20          67.27   71.95   71.95   68.48   67.27   72.12   75.93   73.01   72.56   71.34   72.56   74.39   71.95   70.12   72.12   73.17   73.17   73.78   71.95   71.95   71.34   71.95   74.39   73.17   70.73   69.51   70.73   69.51   70.73   72.84   69.94   70.55   72.56   74.55   76.97   74.55   76.97   69.75   77.64   78.66   74.53   77.58   79.39   96.36  100.00   80.61   79.14   76.36   74.55   81.21   83.03   76.97   77.58   77.58   81.21   71.78   74.69   78.53   70.91   76.36   77.58   76.36   64.42   68.71   69.33   69.33   69.94   71.78   71.17   69.94   74.85   73.01   71.17   71.17   71.17   69.33   70.55   72.39   71.78   70.55   74.85   74.23   74.23   52.44   50.30   51.52   48.17   48.17   48.17   62.50   60.00   59.63   59.63   60.00   57.72   58.28   52.15   58.54   60.13   63.13   57.86   59.26   59.88   61.87   59.38   61.25   60.00   60.13   60.76   62.03   61.73   60.26   19.42   19.13   24.58   23.97   22.50   22.50   22.56   22.31   22.31   28.33   30.71   37.30   25.17   25.76   26.57   25.19   25.74   28.12   26.09   24.64   27.07   28.89   28.89   30.16   29.63   30.17   27.82   24.81   31.54   24.43   23.19   26.15   25.95   26.15   26.92   26.15   50.64   43.31   42.95   44.23   43.59   44.23   42.95   43.59   42.31   42.95   43.59   43.59   43.59   43.95   42.04   42.04   42.68   42.04   42.04   46.45   47.44   46.79   46.15   45.81   45.81   45.16   47.74   46.10   46.10   45.57   46.45   44.30   46.15   30.57   32.28   31.01   31.21   31.21   32.48   35.90   35.03   32.91   34.39   34.39   32.91   37.09   35.48   35.48   37.01   36.36   34.42   34.64   34.42   33.33   33.33   34.64   33.12   33.77   34.42   33.77   33.77   32.47   32.28   35.44   33.97   33.97   34.39   35.67   36.94   35.44   37.42   36.13   33.99   33.33   36.60   36.60   35.29   35.95   32.03   33.99   33.33   34.64   32.03   33.33   33.33   31.41   32.69   32.69   31.41   32.05   31.41   32.05   31.41   31.41   40.26   40.26   39.61   40.38   37.78   38.46   32.19   38.00   40.13   35.95   36.60   36.60   39.61   38.96   37.66   37.66   31.88   34.19   39.74   40.13   43.87   42.11   43.51   42.86   41.56   43.87
    46: LlpB_A93          68.05   71.95   75.61   73.96   72.12   81.07   75.31   69.89   71.34   71.95   74.39   75.61   72.56   71.34   70.41   72.56   73.17   73.78   70.86   70.29   74.39   68.93   74.39   70.45   73.78   71.95   71.95   71.95   73.17   72.84   72.39   73.62   76.83   72.73   77.58   75.76   77.58   71.60   77.02   76.83   75.76   80.72   82.25   80.00   80.61  100.00   87.43   83.03   79.88   84.02   84.62   79.29   82.25   82.25   86.39   73.65   70.69   74.70   67.40   79.29   78.70   79.29   67.66   71.26   71.26   69.94   71.26   73.65   72.46   70.66   80.24   78.44   76.65   70.39   71.51   71.26   70.00   69.83   73.65   72.46   70.95   75.45   72.07   46.51   48.84   50.00   43.02   46.51   45.93   62.50   58.75   57.76   58.02   58.12   55.13   55.29   52.15   57.93   58.23   59.38   55.97   57.41   58.02   61.25   57.50   58.75   58.75   60.76   59.49   60.76   60.49   58.97   18.57   19.49   22.13   21.31   21.77   21.77   21.90   19.40   21.60   30.00   26.39   34.62   23.45   25.00   25.34   24.46   24.84   27.27   23.97   22.60   25.74   28.26   28.26   30.16   29.25   30.17   27.01   24.09   29.23   24.43   23.19   26.15   25.95   26.15   26.92   26.15   47.13   41.77   42.68   44.59   43.31   43.95   42.68   43.31   42.04   42.68   43.31   43.31   44.59   41.14   41.77   41.77   42.41   40.51   40.51   45.16   44.72   44.72   44.72   42.95   44.23   42.95   44.23   43.23   44.52   43.67   45.22   41.46   47.13   34.81   32.52   32.70   31.85   32.48   33.12   36.02   36.08   30.82   31.85   31.85   31.25   32.03   31.65   31.45   32.48   30.57   29.30   29.49   29.30   30.43   30.13   29.49   28.48   29.11   28.48   29.75   28.48   29.11   33.54   36.71   34.62   34.62   33.12   34.39   35.67   35.44   36.08   35.85   31.85   31.21   34.18   34.39   33.12   33.76   31.85   34.84   34.84   34.18   33.12   34.39   34.39   31.21   32.48   31.65   31.21   31.85   31.21   31.85   30.57   31.21   37.34   37.34   36.71   37.50   37.04   35.85   32.19   37.09   38.36   37.82   37.89   37.89   37.58   40.76   37.58   36.31   35.00   35.67   42.11   39.22   43.31   42.86   44.23   43.59   42.95   44.72
    47: LlpB_B08          68.26   70.99   72.84   68.86   67.48   76.65   75.00   67.08   67.90   69.14   69.14   72.22   69.14   69.14   66.47   69.75   69.14   70.99   67.90   68.52   67.90   67.90   69.14   67.90   67.90   66.67   66.67   66.67   67.90   69.38   68.32   69.57   72.84   67.48   71.78   69.33   71.17   71.88   77.99   71.60   83.64   78.66   76.65   79.75   79.14   87.43  100.00   78.53   78.44   83.23   83.83   79.04   79.64   79.64   82.63   71.52   73.12   75.00   73.05   79.04   78.44   78.44   66.67   70.30   69.09   69.70   68.48   71.52   70.30   69.70   76.36   76.36   73.33   70.91   72.73   70.91   72.73   72.12   70.30   71.52   72.73   72.73   72.73   47.56   46.06   48.48   45.12   45.73   45.12   62.03   58.86   57.86   57.86   59.49   58.50   59.01   52.80   58.64   60.90   63.29   58.60   60.62   61.25   60.76   58.23   58.86   58.86   60.26   59.62   60.90   61.87   62.82   19.29   18.58   25.86   25.21   25.42   25.42   25.19   21.01   22.69   29.17   28.47   34.62   24.82   23.48   24.11   24.46   25.36   26.52   25.00   23.57   25.95   28.57   28.57   30.95   28.57   31.03   25.95   23.66   30.77   25.95   23.19   26.92   26.72   26.92   27.69   26.92   47.40   41.29   42.21   44.16   42.21   42.86   41.56   42.21   41.56   41.56   42.21   42.21   42.21   40.65   41.29   41.29   41.29   39.35   39.35   42.48   43.67   43.67   43.67   41.18   42.48   41.83   42.48   43.42   42.76   45.51   46.45   44.87   48.70   32.90   33.97   32.69   33.55   34.19   34.84   35.06   34.84   31.85   33.55   33.55   32.48   36.91   36.36   36.36   35.53   34.21   34.87   35.10   34.87   34.44   34.44   33.77   34.64   35.29   34.64   34.64   33.33   33.99   33.33   35.90   35.06   35.06   32.69   33.97   35.90   36.54   37.42   37.42   33.77   33.77   34.19   35.06   33.77   34.42   31.82   34.87   34.87   34.42   33.12   35.06   34.42   33.55   34.84   33.55   33.55   34.19   33.55   34.19   32.90   33.55   43.42   43.42   42.76   43.51   40.00   41.56   31.51   33.11   39.35   37.09   38.41   38.41   39.47   43.42   40.13   39.47   35.44   36.60   40.94   42.67   43.14   42.86   42.11   41.45   40.79   41.83
    48: LlpB_A29          69.09   71.34   73.78   70.30   69.09   76.36   77.78   71.78   71.34   72.56   75.00   75.61   71.34   72.56   72.12   71.95   73.17   72.56   75.61   75.00   75.00   74.39   73.17   73.78   73.17   71.34   71.34   71.34   72.56   72.84   70.55   72.39   73.78   72.73   73.33   72.73   74.55   70.37   75.16   75.00   75.16   78.18   79.39   76.97   76.36   83.03   78.53  100.00   80.00   80.61   81.21   81.82   83.64   83.64   84.85   74.85   76.54   76.69   71.52   81.82   80.00   79.39   67.48   69.33   69.94   69.94   70.55   71.17   71.17   69.33   79.75   78.53   77.30   71.17   73.01   70.55   69.33   69.94   70.55   71.17   74.23   74.23   74.23   48.78   52.12   53.33   50.00   50.61   50.61   63.13   60.00   60.87   60.87   61.87   59.06   59.51   55.21   58.54   61.39   61.87   57.86   58.64   59.26   62.50   57.50   60.00   60.00   60.76   59.49   60.76   60.49   58.33   20.14   21.74   22.03   20.66   21.67   21.67   21.80   21.49   21.49   31.67   28.57   34.92   25.17   24.24   23.78   24.44   25.00   27.34   24.64   23.19   27.07   30.37   30.37   30.95   30.37   31.90   27.82   24.81   30.00   26.72   25.36   28.46   28.24   28.46   29.23   28.46   49.36   44.59   43.59   45.51   44.23   44.87   43.59   44.23   43.59   43.59   44.23   44.23   45.51   42.68   42.04   41.40   42.04   42.68   42.68   45.81   45.51   44.87   45.51   44.52   44.52   43.23   45.81   44.81   44.16   48.10   46.45   45.57   45.51   36.31   33.54   33.54   33.12   33.76   33.76   37.82   36.31   33.54   33.76   33.76   32.91   33.77   34.84   34.19   36.36   35.06   32.47   33.33   33.12   32.68   32.68   32.03   31.82   33.12   31.82   31.82   31.17   31.82   34.18   35.44   35.90   35.26   34.39   35.03   34.39   34.18   36.77   36.13   37.25   35.95   39.22   37.91   37.91   38.56   33.99   36.60   35.95   35.95   33.99   35.29   35.29   33.97   35.26   33.97   33.97   34.62   33.97   34.62   33.33   33.97   38.96   38.96   38.31   40.38   39.26   38.46   33.56   37.33   41.40   37.91   38.56   38.56   38.96   39.61   38.31   37.01   36.25   36.13   42.38   41.45   47.74   43.61   46.10   46.10   45.45   46.45
    49: LlpB_B09          65.09   67.07   71.34   66.27   65.45   73.96   75.93   69.94   68.90   70.73   71.95   72.56   65.85   70.12   68.05   70.12   70.73   69.51   73.78   73.17   72.56   73.17   72.56   71.34   68.29   67.07   65.85   65.85   67.07   67.28   67.48   68.10   72.56   69.09   72.12   70.91   73.33   69.14   73.29   74.39   72.12   75.90   75.15   76.36   74.55   79.88   78.44   80.00  100.00   78.70   78.70   80.47   85.21   85.80   85.21   73.05   69.14   74.70   68.64   75.15   75.74   75.74   67.66   68.86   68.86   69.46   70.06   71.26   71.26   70.06   79.04   77.25   76.65   69.46   71.86   68.86   70.06   70.06   70.06   72.46   75.45   74.25   74.25   47.59   47.90   50.30   47.59   46.99   48.19   63.75   60.62   58.39   58.39   60.00   55.70   56.44   51.53   56.10   58.23   60.00   54.09   54.94   55.56   60.00   56.88   58.12   58.12   57.59   56.33   57.59   58.02   55.77   20.71   20.87   23.73   22.31   20.83   20.83   21.05   19.83   20.66   28.33   27.78   34.62   23.78   21.97   22.38   25.18   23.57   27.27   23.94   23.94   24.81   27.41   27.41   27.78   27.41   29.31   24.81   21.80   25.38   22.90   21.01   24.62   24.43   24.62   25.38   24.62   45.51   42.68   41.67   42.95   41.67   42.31   41.03   41.67   41.67   41.03   41.67   41.67   42.95   40.76   39.49   38.85   39.49   38.85   38.85   45.81   44.38   43.75   43.75   42.58   45.16   43.23   45.16   44.81   42.86   43.04   44.52   41.14   46.15   33.12   31.01   29.75   31.21   29.94   31.21   35.26   33.76   28.30   29.30   29.94   29.56   33.11   30.77   32.05   33.12   31.17   29.22   30.72   30.52   31.37   31.37   30.72   30.32   31.61   30.32   30.32   29.68   30.32   31.65   34.81   30.13   30.13   31.21   31.85   34.39   32.91   34.39   33.76   34.62   32.69   36.31   34.62   35.26   35.90   32.69   35.06   35.71   33.97   32.05   33.97   33.33   33.76   33.12   33.12   31.85   32.48   31.85   32.48   31.21   31.85   38.31   38.31   38.31   39.74   37.04   36.54   32.19   32.00   36.31   35.29   35.95   35.95   36.36   38.31   35.71   35.06   30.00   32.90   39.07   38.82   42.58   42.11   41.56   43.51   42.86   42.58
    50: LlpB_A71          66.27   71.95   71.34   68.05   67.88   75.15   76.54   69.33   69.51   70.12   75.00   76.22   72.56   70.73   70.41   71.95   72.56   73.17   73.17   73.17   72.56   72.56   73.17   72.56   70.73   70.12   70.73   70.73   71.95   69.14   71.78   73.62   73.78   70.30   73.33   73.33   75.15   72.84   77.64   75.00   76.97   78.31   80.47   82.42   81.21   84.02   83.23   80.61   78.70  100.00   97.04   79.29   81.66   82.25   85.80   78.44   75.31   76.51   73.37   81.66   81.07   81.07   67.07   71.26   70.66   71.26   70.66   72.46   71.86   70.66   78.44   77.25   76.05   70.66   72.46   70.66   72.46   70.66   71.86   72.46   74.25   73.05   73.05   49.40   48.50   49.10   45.78   46.39   48.19   64.38   61.25   58.39   58.39   60.62   57.72   58.28   52.76   57.93   62.66   60.62   58.49   59.88   60.49   63.13   61.25   61.25   61.25   62.03   60.13   60.76   62.35   58.97   20.00   18.26   26.27   23.14   23.33   23.33   23.31   20.66   20.66   30.00   29.17   33.85   26.57   25.76   25.87   24.46   23.57   25.76   23.24   22.54   26.32   29.63   29.63   30.95   29.63   30.17   26.32   24.06   30.77   25.95   23.91   27.69   27.48   27.69   26.92   27.69   46.79   41.40   42.95   44.23   42.31   43.59   41.67   42.31   41.03   41.67   42.95   42.95   42.95   42.04   40.76   41.40   42.04   40.13   40.13   45.16   43.75   43.75   43.75   41.94   43.23   42.58   43.87   44.16   44.16   45.57   47.10   43.67   46.15   33.76   32.91   32.91   32.48   34.39   35.03   35.90   36.31   32.70   33.12   33.12   32.70   35.10   34.62   34.62   35.71   35.71   33.77   34.64   33.77   33.99   33.99   33.33   33.55   32.90   33.55   33.55   32.26   32.90   32.28   34.18   33.33   33.33   32.48   33.12   34.39   33.54   36.31   35.67   33.33   32.69   33.76   33.33   32.05   32.69   30.77   33.77   33.12   32.69   32.05   32.69   32.05   33.12   33.12   32.48   33.76   33.76   33.12   33.76   33.12   33.76   39.61   39.61   39.61   39.74   37.78   37.82   32.88   36.67   38.85   37.91   37.25   37.25   40.26   40.91   37.66   37.01   32.50   36.13   43.05   43.42   46.45   40.60   42.86   41.56   40.91   44.52
    51: LlpB_B21          66.27   71.34   71.95   69.23   69.09   76.33   76.54   69.33   70.73   70.73   75.00   76.22   72.56   70.73   71.01   72.56   73.17   73.78   73.17   73.17   72.56   72.56   73.78   73.17   70.73   70.12   70.12   70.12   71.34   69.75   71.78   73.62   74.39   71.52   74.55   74.55   76.36   71.60   77.64   75.00   77.58   78.31   81.07   84.24   83.03   84.62   83.83   81.21   78.70   97.04  100.00   78.70   81.66   82.25   85.80   79.04   75.31   76.51   74.56   82.25   81.66   81.66   66.47   71.86   71.26   71.86   71.26   73.05   72.46   71.26   78.44   77.84   76.05   71.26   73.05   71.26   73.65   71.86   72.46   73.65   74.85   74.25   74.25   49.40   48.50   49.10   45.78   46.39   48.19   63.75   61.87   58.39   58.39   60.62   59.06   59.51   53.99   59.15   62.66   61.25   59.75   61.11   61.73   63.75   61.87   61.87   61.87   62.66   60.76   61.39   63.58   60.26   20.71   20.00   26.27   23.14   23.33   23.33   23.31   21.49   21.49   30.83   29.86   33.85   25.17   25.76   25.87   25.90   25.00   27.27   24.65   23.94   27.07   30.37   30.37   31.75   30.37   31.03   27.82   25.56   32.31   28.24   26.09   30.00   29.77   30.00   29.23   30.00   48.08   42.04   42.95   44.23   42.31   43.59   41.67   42.31   41.03   41.67   42.95   42.95   42.95   43.31   42.04   42.04   42.68   40.76   40.76   45.81   45.62   45.62   44.38   43.87   45.16   44.52   45.81   44.81   46.10   45.57   47.10   43.67   46.79   33.12   33.54   33.54   33.12   35.03   35.67   37.18   36.94   33.33   33.76   33.76   33.33   35.76   35.26   35.26   36.36   36.36   34.42   35.29   34.42   34.64   34.64   33.99   34.19   33.55   34.19   34.19   32.90   33.55   32.28   34.18   33.97   33.97   32.48   33.12   34.39   33.54   36.94   35.67   33.97   33.33   34.39   34.62   33.33   33.97   31.41   35.06   34.42   33.97   33.33   33.97   33.33   34.39   34.39   33.76   34.39   34.39   33.76   35.03   34.39   34.39   39.61   39.61   39.61   39.74   38.52   37.82   32.88   36.67   40.13   38.56   37.91   37.91   41.56   41.56   38.31   37.66   33.75   35.48   43.05   42.76   45.81   42.11   43.51   41.56   40.91   45.81
    52: LlpB_A45          65.09   68.29   70.12   67.46   64.85   75.15   81.48   70.55   68.90   70.73   71.95   73.17   68.90   70.73   68.64   70.73   70.73   70.12   70.73   70.12   70.73   69.51   68.90   68.90   68.29   67.07   66.46   66.46   67.68   70.37   69.94   70.55   68.29   76.36   75.15   73.33   74.55   67.90   74.53   74.39   71.52   77.71   74.56   78.18   76.97   79.29   79.04   81.82   80.47   79.29   78.70  100.00   82.84   82.84   87.57   77.25   81.48   81.93   78.11   86.98   85.80   85.21   67.07   68.86   67.66   68.26   68.26   68.86   69.46   67.66   76.05   73.65   73.05   69.46   69.46   67.07   68.86   69.46   66.47   69.46   71.26   70.06   70.06   45.78   47.31   49.10   46.99   46.99   46.99   63.13   58.12   60.25   60.25   61.87   57.05   58.28   53.37   57.93   60.13   61.87   54.72   56.17   56.79   60.62   58.12   58.12   58.12   58.23   56.96   58.23   60.49   58.33   20.00   19.13   22.88   22.31   20.00   20.00   21.05   19.01   19.01   26.67   27.78   33.08   25.17   23.48   23.08   25.18   25.71   28.03   25.35   23.94   27.07   29.63   29.63   30.95   29.63   31.90   26.32   24.81   31.54   22.14   21.01   23.85   23.66   23.85   24.62   23.85   48.72   42.68   42.95   44.23   43.59   44.23   42.95   43.59   42.95   42.95   43.59   43.59   43.59   42.68   41.40   42.04   43.95   42.68   42.68   47.10   45.62   45.62   46.88   45.16   42.58   42.58   45.16   43.51   45.45   44.30   45.16   42.41   45.51   33.12   31.01   29.75   30.57   31.21   32.48   33.97   32.48   32.70   33.76   33.12   32.70   31.13   32.69   32.05   33.77   32.47   31.82   32.03   31.82   31.37   32.03   30.07   31.61   32.26   31.61   31.61   30.32   30.97   32.28   34.18   32.69   32.69   35.03   36.31   36.94   34.81   34.39   33.76   34.62   33.97   36.94   34.62   33.97   34.62   30.13   33.12   32.47   32.05   30.13   31.41   31.41   29.94   31.21   30.57   30.57   31.21   29.94   30.57   29.94   30.57   37.66   37.66   37.01   39.10   38.52   37.18   32.19   34.67   37.58   35.29   35.95   35.95   37.01   35.71   36.36   35.06   32.50   32.90   39.74   39.47   45.81   39.85   43.51   43.51   43.51   43.23
    53: LlpB_A95          65.09   67.07   70.12   68.05   68.48   77.51   80.25   73.01   70.73   71.34   75.61   76.22   71.34   73.78   71.60   72.56   73.17   73.17   75.00   73.78   75.00   73.78   74.39   74.39   73.78   71.34   70.12   70.12   71.34   72.22   69.94   71.78   71.95   74.55   74.55   75.15   76.97   74.69   78.88   74.39   75.76   76.51   75.74   78.79   77.58   82.25   79.64   83.64   85.21   81.66   81.66   82.84  100.00   95.27   90.53   76.65   73.46   76.51   71.01   78.70   79.29   78.11   65.87   68.86   68.86   69.46   71.26   71.26   71.26   69.46   79.64   77.84   77.25   70.66   71.86   69.46   72.46   71.86   68.26   71.86   77.25   74.85   76.05   48.19   47.90   48.50   46.39   46.99   46.99   63.75   60.00   60.87   60.87   62.50   58.39   58.28   54.60   57.93   61.39   63.75   56.60   58.02   58.64   63.75   59.38   59.38   59.38   60.76   59.49   60.76   62.35   61.54   19.29   17.39   24.58   23.14   23.33   23.33   23.31   21.49   22.31   25.83   24.31   34.62   25.17   24.24   24.48   24.46   24.29   27.27   23.94   22.54   24.81   28.89   28.89   30.16   28.15   29.31   25.56   22.56   27.69   23.66   22.46   25.38   25.19   25.38   26.15   25.38   47.44   43.95   42.95   44.23   43.59   44.23   42.95   43.59   42.95   42.95   43.59   43.59   43.59   40.13   42.68   42.68   43.31   41.40   41.40   47.10   44.38   44.38   44.38   43.23   43.87   43.23   43.87   44.16   44.81   44.30   45.16   42.41   44.23   33.76   30.38   30.38   29.94   32.48   32.48   35.26   33.12   32.70   33.12   32.48   32.08   31.79   32.69   33.33   33.77   33.12   32.47   32.03   32.47   32.03   32.03   31.37   31.61   31.61   31.61   31.61   30.32   30.97   32.28   34.81   33.97   33.97   33.76   34.39   35.67   35.44   38.22   36.94   33.33   32.69   35.67   34.62   33.97   34.62   30.13   33.12   33.77   32.05   30.13   32.05   31.41   32.48   32.48   31.21   31.85   32.48   31.85   32.48   31.21   31.85   40.91   40.91   40.26   38.46   37.78   37.82   30.82   34.67   39.49   36.60   37.25   37.25   38.31   40.26   38.31   37.01   32.50   34.19   39.74   40.13   45.81   38.35   43.51   44.81   44.16   45.16
    54: LlpB_B33          66.27   67.07   70.12   67.46   67.27   75.74   78.40   71.78   68.90   68.90   75.00   74.39   70.73   72.56   70.41   71.95   72.56   72.56   75.00   73.78   74.39   73.17   73.78   73.78   73.17   70.73   69.51   69.51   70.73   72.84   69.94   71.78   72.56   72.73   73.94   73.33   75.15   74.69   80.12   75.00   75.76   77.11   76.33   78.18   77.58   82.25   79.64   83.64   85.80   82.25   82.25   82.84   95.27  100.00   90.53   75.45   73.46   75.90   69.23   77.51   77.51   77.51   66.47   69.46   69.46   70.06   71.26   71.86   72.46   70.66   77.84   76.05   75.45   70.06   71.86   70.06   72.46   71.86   68.86   71.86   77.84   75.45   76.65   46.99   47.31   47.90   45.18   45.78   45.78   62.50   59.38   59.01   59.01   60.62   57.05   56.44   53.37   57.93   61.39   62.50   55.35   56.79   57.41   62.50   58.75   59.38   59.38   58.86   57.59   58.86   59.88   59.62   20.71   16.52   22.88   21.49   21.67   21.67   21.80   19.83   20.66   25.00   23.61   33.08   26.57   25.00   25.17   24.46   24.29   27.27   23.94   22.54   24.81   28.89   28.89   29.37   28.89   29.31   26.32   23.31   27.69   22.90   21.74   24.62   24.43   24.62   25.38   24.62   47.44   44.59   42.95   44.23   43.59   44.23   42.95   43.59   42.31   42.95   43.59   43.59   43.59   40.13   43.31   42.68   43.31   42.04   42.04   46.45   45.00   45.00   45.00   43.87   44.52   43.23   44.52   44.81   44.81   43.04   43.87   41.14   42.31   33.12   29.75   29.75   29.30   31.85   31.85   34.62   33.12   30.19   30.57   30.57   30.19   31.13   32.05   32.69   33.12   32.47   30.52   30.72   31.17   30.72   30.72   30.07   29.68   30.97   29.68   29.68   29.03   29.68   32.28   34.18   33.33   33.33   32.48   33.12   34.39   34.18   36.94   35.67   32.69   32.05   35.03   33.97   33.33   33.97   29.49   32.47   33.12   31.41   29.49   31.41   30.77   31.85   31.85   30.57   31.21   31.85   31.21   31.85   30.57   31.21   39.61   39.61   38.96   37.82   37.04   36.54   30.14   34.67   37.58   36.60   37.25   37.25   37.01   38.96   37.01   35.71   31.88   34.19   39.07   38.82   43.23   37.59   41.56   43.51   42.86   43.87
    55: LlpB_B57          66.86   68.29   71.95   72.19   70.91   81.66   80.86   74.23   70.12   71.34   75.61   76.22   72.56   71.95   71.01   73.17   73.17   73.78   76.22   75.61   76.22   75.00   75.00   75.00   75.00   73.78   72.56   72.56   73.78   72.84   71.17   71.78   75.00   75.15   76.36   75.76   77.58   73.46   81.99   75.00   75.76   81.93   77.51   82.42   81.21   86.39   82.63   84.85   85.21   85.80   85.80   87.57   90.53   90.53  100.00   76.05   75.93   76.51   74.56   82.84   81.66   81.66   67.07   70.66   70.06   70.66   70.66   71.86   71.86   70.06   77.84   76.65   74.85   70.06   71.26   69.46   71.26   70.66   69.46   71.86   74.25   73.05   73.05   49.40   48.50   49.70   45.78   46.99   47.59   63.75   60.62   59.63   59.63   60.62   58.39   59.51   54.60   58.54   60.13   62.50   57.86   59.26   59.88   61.87   59.38   61.25   60.00   60.76   60.76   62.03   61.73   59.62   19.29   17.39   23.73   23.14   21.67   21.67   22.56   20.66   21.49   28.33   27.78   33.85   25.17   24.24   24.48   23.74   24.29   26.52   23.94   22.54   25.56   30.37   30.37   31.75   30.37   31.03   27.07   24.06   30.77   24.43   23.19   26.15   25.95   26.15   26.92   26.15   48.08   44.59   45.51   47.44   46.15   46.79   45.51   46.15   44.87   45.51   46.15   46.15   46.15   43.31   44.59   44.59   45.22   43.31   43.31   48.39   46.25   46.25   46.25   45.16   45.81   45.16   46.45   44.81   48.05   44.30   45.16   42.41   45.51   35.03   32.28   32.28   31.85   33.12   33.76   34.62   34.39   32.08   32.48   32.48   32.08   32.45   32.05   32.69   35.71   34.42   31.82   32.68   32.47   32.68   32.68   32.03   31.61   32.26   31.61   32.90   31.61   32.26   32.91   35.44   34.62   34.62   33.76   35.03   35.67   34.18   37.58   37.58   33.97   32.69   35.67   35.26   34.62   35.26   31.41   35.06   34.42   33.97   32.05   33.33   33.33   31.85   33.12   33.76   33.12   33.76   32.48   33.76   32.48   33.12   40.91   40.91   40.26   38.46   37.78   38.46   31.51   34.67   39.49   38.56   39.22   39.22   37.66   40.26   39.61   38.31   33.12   35.48   41.72   39.47   45.81   39.85   44.16   44.81   44.16   44.52
    56: LlpB_A92          64.07   66.67   67.90   66.47   65.64   68.86   72.84   65.03   62.96   64.20   66.67   67.28   65.43   65.43   64.67   67.28   67.90   66.05   66.05   65.43   65.43   66.05   67.28   66.05   62.96   61.73   61.73   61.73   62.96   68.52   68.10   68.10   66.05   68.71   68.71   69.94   72.39   67.90   71.70   66.67   73.33   73.17   71.26   72.39   71.78   73.65   71.52   74.85   73.05   78.44   79.04   77.25   76.65   75.45   76.05  100.00   75.78   77.71   70.06   78.44   77.25   77.25   65.87   68.86   67.07   67.66   67.07   68.26   68.86   67.07   74.85   77.25   76.65   67.07   67.66   67.07   67.07   67.07   65.87   68.26   70.66   69.46   69.46   47.56   48.48   49.09   46.95   46.34   46.34   63.92   58.86   59.12   59.12   62.66   57.14   56.52   53.42   58.02   61.54   58.86   56.05   57.50   58.12   62.03   59.49   58.86   58.86   57.96   55.41   56.05   60.00   56.49   21.74   20.18   22.88   20.66   20.83   20.83   20.30   20.66   20.66   30.25   29.17   34.62   24.48   26.52   26.57   26.09   23.02   25.76   23.40   22.70   28.03   29.10   29.10   30.40   28.36   30.43   28.03   27.27   30.23   26.92   24.82   28.68   28.46   28.68   27.91   28.68   46.79   43.31   44.87   45.51   46.15   46.15   45.51   46.15   45.51   45.51   45.51   45.51   45.51   43.31   38.85   38.85   39.49   39.49   39.49   49.03   46.88   46.25   46.25   47.10   46.45   46.45   45.81   44.81   46.75   45.57   47.10   44.30   46.15   33.12   31.65   32.28   31.85   32.48   33.12   36.54   36.31   33.96   33.76   33.12   33.33   35.76   36.54   35.90   36.36   34.42   33.12   32.68   33.12   33.33   32.68   31.37   32.26   31.61   32.26   32.26   30.97   31.61   31.01   33.54   33.97   33.97   31.21   31.21   33.12   33.54   35.67   33.76   33.33   32.69   36.31   34.62   34.62   35.26   29.49   34.42   34.42   32.69   31.41   31.41   31.41   32.48   31.85   30.57   31.21   31.21   31.21   32.48   31.21   31.21   36.36   36.36   36.36   36.54   34.81   34.62   32.19   36.67   37.58   34.64   33.99   33.99   37.01   37.01   35.06   33.77   30.62   35.48   42.38   42.11   46.45   40.60   41.56   41.56   40.91   45.16
    57: LlpB_A34          69.14   68.32   71.43   65.43   67.28   67.90   78.75   69.36   67.08   65.84   67.70   67.08   68.32   66.46   66.67   68.32   68.32   67.70   65.12   65.12   66.46   64.74   67.70   64.74   65.22   64.60   63.98   63.98   65.22   71.88   71.43   72.67   68.32   72.22   70.37   67.90   71.60   71.25   76.10   72.05   72.33   75.93   72.22   75.93   74.69   70.69   73.12   76.54   69.14   75.31   75.31   81.48   73.46   73.46   75.93   75.78  100.00   85.09   74.71   86.42   83.33   83.95   63.35   66.46   65.84   64.07   64.60   65.84   65.84   63.98   72.05   70.19   68.32   63.01   65.32   66.46   67.63   68.79   66.46   67.08   69.36   70.81   67.63   47.31   45.51   47.90   43.93   46.11   44.91   63.69   59.24   60.13   60.38   62.42   56.58   54.82   52.50   61.49   57.96   59.24   54.49   55.35   55.97   62.42   59.87   59.87   59.87   59.35   56.77   57.42   58.49   56.21   19.12   17.80   22.95   22.13   22.58   22.58   22.63   20.30   20.80   25.83   29.29   31.75   24.14   23.48   23.29   25.19   21.62   26.56   24.65   23.94   26.47   28.26   28.26   30.16   27.40   30.17   26.28   23.36   32.31   25.95   25.36   27.69   27.48   27.69   28.46   27.69   48.08   42.68   41.03   42.31   42.95   43.59   42.31   42.95   42.31   42.31   42.95   42.95   42.95   42.68   40.13   40.13   41.40   41.40   41.40   46.75   46.79   46.79   46.79   47.10   44.52   45.16   45.81   43.51   43.51   42.95   42.58   39.51   45.51   33.12   29.63   30.38   28.85   30.77   31.41   35.00   35.03   32.69   32.26   31.61   31.85   33.11   35.48   33.33   34.19   32.90   32.26   33.12   32.90   31.45   32.47   30.52   31.61   32.26   32.26   32.26   30.97   31.61   31.85   34.39   35.48   35.48   33.97   34.62   34.62   34.39   36.13   35.26   35.95   36.60   37.91   37.25   35.95   36.60   31.37   35.29   34.64   34.42   32.03   33.33   33.33   30.97   32.90   32.05   31.61   32.26   30.97   31.61   30.32   31.61   34.39   34.39   33.76   37.74   36.57   36.08   33.56   37.09   38.22   33.77   33.96   33.96   35.48   36.13   36.13   34.84   32.91   33.33   39.74   38.82   44.87   40.91   41.29   41.94   41.94   41.88
    58: LlpB_A07          66.27   67.28   70.99   63.86   66.87   68.07   76.54   69.94   67.28   66.05   66.67   67.28   67.28   67.28   65.66   69.14   69.14   67.28   65.43   65.43   64.81   65.43   67.90   66.67   64.20   63.58   64.81   63.58   66.05   71.60   70.55   71.17   69.75   71.78   71.78   68.71   71.78   69.14   73.58   73.46   73.78   76.22   73.49   80.98   78.53   74.70   75.00   76.69   74.70   76.51   76.51   81.93   76.51   75.90   76.51   77.71   85.09  100.00   79.52   86.14   89.16   88.55   66.27   69.88   69.28   69.28   69.88   69.88   70.48   69.28   77.71   77.71   75.90   69.28   71.08   71.08   68.07   69.88   72.29   74.70   77.71   75.30   75.30   48.78   49.09   51.52   48.78   48.78   48.78   64.56   58.23   59.12   59.12   61.39   57.82   56.52   53.42   58.02   60.26   63.29   56.05   57.50   58.12   62.03   59.49   60.13   60.13   61.15   58.60   57.96   61.25   59.74   21.74   19.30   23.73   23.14   24.17   24.17   24.06   21.49   21.49   26.89   30.07   33.33   24.48   23.48   23.08   26.28   24.64   28.24   25.00   24.29   27.27   31.34   30.60   32.80   30.60   32.17   27.27   25.00   31.78   25.38   24.82   27.13   26.92   27.13   27.91   27.13   50.64   42.04   42.31   44.23   44.87   45.51   44.23   44.87   44.23   44.23   44.87   44.87   44.87   43.95   40.13   40.13   41.40   41.40   41.40   47.10   45.91   45.91   45.91   47.10   44.52   44.52   45.81   43.51   44.16   43.67   44.52   42.41   46.79   32.48   31.01   29.75   29.94   29.94   31.85   33.97   36.31   33.96   35.03   33.12   32.08   37.09   38.46   36.54   35.06   33.77   35.06   33.99   35.06   33.99   34.64   33.99   34.19   34.84   35.48   34.19   34.19   33.55   31.65   34.81   35.90   35.26   35.67   36.31   36.31   36.08   35.67   34.39   35.90   36.54   38.46   36.54   35.90   36.54   30.77   36.36   35.71   33.97   31.41   32.69   32.69   31.85   33.12   32.48   31.85   32.48   31.85   32.48   31.21   31.85   37.66   37.66   37.01   40.38   37.78   38.46   34.25   38.00   36.94   33.33   33.99   33.99   37.01   37.01   36.36   35.71   33.75   32.90   39.74   38.82   45.81   41.35   42.21   42.86   42.21   43.87
    59: LlpB_A98          58.58   59.76   64.02   64.50   63.03   68.64   68.52   60.57   62.80   64.02   64.02   64.63   60.98   61.59   60.36   62.80   62.80   60.98   59.43   60.00   61.59   59.66   64.02   60.23   60.98   60.98   61.59   59.76   61.59   62.96   63.80   63.80   66.46   69.70   66.06   66.67   68.48   61.11   63.35   64.02   67.27   68.07   69.23   73.33   70.91   67.40   73.05   71.52   68.64   73.37   74.56   78.11   71.01   69.23   74.56   70.06   74.71   79.52  100.00   85.80   90.53   86.39   60.48   62.28   62.28   61.27   61.68   61.68   61.68   61.08   68.26   67.07   65.87   59.78   60.89   62.87   62.01   63.69   63.47   63.47   64.25   64.67   62.01   41.28   42.44   44.19   41.01   43.02   42.44   56.25   54.38   53.42   53.09   55.62   53.55   53.85   50.31   51.22   53.16   56.88   52.20   54.32   54.94   56.25   52.50   53.12   53.12   57.59   55.70   56.33   58.64   58.33   20.71   19.49   19.67   20.49   20.16   20.16   19.71   18.80   19.20   28.33   27.78   32.31   24.14   23.48   23.29   23.74   23.03   28.03   23.97   22.60   25.74   29.71   29.71   30.95   27.40   31.03   28.47   25.55   33.08   25.95   24.64   27.69   27.48   27.69   28.46   27.69   45.22   36.08   39.49   41.40   40.13   40.76   39.49   40.13   39.49   39.49   40.13   40.13   40.13   37.97   36.08   36.08   36.71   36.71   36.71   41.29   41.61   41.61   41.61   41.03   39.10   39.10   41.03   38.71   39.35   41.14   41.40   39.02   42.04   29.11   31.90   31.45   29.94   32.48   34.39   29.81   30.38   28.93   29.30   29.30   28.75   31.37   32.91   30.82   32.48   31.21   32.48   31.41   31.85   32.30   33.33   32.69   32.28   32.28   33.54   32.91   32.91   32.28   28.48   31.01   29.49   28.85   30.57   31.21   29.94   28.48   31.65   30.19   33.12   33.12   33.54   33.12   31.85   32.48   28.03   31.61   30.97   31.01   29.30   30.57   30.57   28.03   29.30   28.48   28.03   28.66   27.39   28.66   27.39   28.03   32.91   32.91   32.28   34.38   37.78   35.22   30.82   32.45   34.59   32.05   33.54   33.54   35.03   35.03   34.39   33.76   31.88   30.57   36.18   33.99   39.49   40.60   35.90   35.26   34.62   36.02
    60: LlpB_A57          64.50   67.68   70.12   69.82   67.88   74.56   76.54   67.48   69.51   70.12   70.73   70.73   67.68   68.90   66.86   68.90   70.12   68.29   67.68   67.68   67.07   67.68   68.29   67.68   66.46   66.46   66.46   66.46   67.68   70.99   71.17   71.78   70.73   75.76   75.15   72.12   75.15   67.90   72.05   71.34   73.94   76.51   76.33   78.79   76.36   79.29   79.04   81.82   75.15   81.66   82.25   86.98   78.70   77.51   82.84   78.44   86.42   86.14   85.80  100.00   93.49   94.67   67.07   68.86   67.66   68.26   67.07   69.46   68.26   66.47   74.85   74.85   73.05   69.46   71.26   69.46   68.86   70.66   68.86   70.66   73.65   73.05   73.05   47.59   47.90   50.30   47.59   48.19   48.19   64.38   57.50   59.01   59.01   61.25   59.06   59.51   54.60   59.76   60.13   61.25   56.60   58.64   59.26   61.25   56.88   56.88   56.88   62.66   60.13   60.76   62.35   60.26   22.14   20.00   22.88   22.31   23.33   23.33   23.31   21.49   21.49   29.17   29.86   33.85   25.17   24.24   23.78   26.62   25.71   28.03   26.06   25.35   27.82   30.37   30.37   31.75   29.63   31.03   27.07   24.06   33.85   26.72   26.09   28.46   28.24   28.46   29.23   28.46   50.64   43.95   42.95   44.87   45.51   46.15   44.87   45.51   44.87   44.87   45.51   45.51   45.51   44.59   42.04   42.04   43.31   43.31   43.31   47.10   48.12   48.12   48.12   47.74   45.16   45.16   47.74   44.16   44.81   44.94   45.81   43.67   46.79   34.39   32.28   32.28   31.21   32.48   34.39   35.90   36.31   35.22   35.67   35.03   34.59   35.10   38.46   36.54   37.66   35.71   35.06   35.29   35.06   35.29   35.95   33.99   35.48   36.13   35.48   35.48   34.19   34.84   33.54   35.44   36.54   36.54   36.31   36.94   36.31   36.08   36.94   36.31   37.82   37.82   38.85   38.46   37.18   37.82   32.69   36.36   35.71   35.90   33.33   34.62   34.62   33.76   35.03   34.39   34.39   35.03   33.76   35.03   33.76   34.39   37.01   37.01   36.36   40.38   39.26   39.10   34.93   37.33   40.76   35.95   36.60   36.60   38.31   38.96   38.31   37.01   36.25   35.48   42.38   41.45   47.74   42.86   44.81   44.16   43.51   45.81
    61: LlpB_A20          63.91   67.68   71.34   70.41   68.48   74.56   76.54   69.94   69.51   70.12   70.73   71.34   67.07   68.29   66.86   69.51   69.51   67.68   67.68   67.68   67.07   67.68   70.12   68.90   66.46   66.46   68.29   66.46   68.90   69.75   69.94   71.17   73.17   76.97   73.33   73.33   75.76   69.14   71.43   72.56   72.73   74.70   76.92   80.00   77.58   78.70   78.44   80.00   75.74   81.07   81.66   85.80   79.29   77.51   81.66   77.25   83.33   89.16   90.53   93.49  100.00   95.86   67.07   68.86   68.86   69.46   68.26   68.26   68.26   66.47   76.65   76.05   74.25   69.46   70.66   70.06   68.86   70.66   71.26   71.26   72.46   71.86   71.86   47.59   47.90   50.30   48.19   48.19   48.19   63.13   59.38   59.63   59.63   61.87   57.05   57.67   52.76   56.10   58.86   62.50   56.60   58.64   59.26   61.25   57.50   58.12   58.12   62.66   60.76   61.39   63.58   62.18   20.71   20.00   21.19   20.66   22.50   22.50   22.56   19.83   19.83   28.33   29.86   32.31   24.48   23.48   23.08   25.18   25.71   28.79   25.35   23.94   27.07   30.37   30.37   31.75   29.63   31.03   27.82   24.81   33.85   25.95   25.36   27.69   27.48   27.69   28.46   27.69   51.92   41.40   42.31   44.23   43.59   44.23   42.95   43.59   42.95   42.95   43.59   43.59   43.59   43.31   40.76   40.76   41.40   41.40   41.40   45.81   46.25   46.25   46.25   45.81   43.23   43.23   45.16   43.51   44.16   43.67   44.52   42.41   46.15   32.48   31.65   31.65   30.57   31.85   33.76   32.69   34.39   34.59   35.03   34.39   33.96   35.76   37.82   35.90   36.36   35.71   35.71   35.29   35.71   35.29   35.95   35.29   35.48   35.48   36.77   35.48   35.48   34.84   32.28   34.81   34.62   33.97   35.03   35.03   34.39   34.18   36.31   35.67   36.54   37.18   37.58   37.18   35.90   36.54   31.41   35.06   34.42   34.62   32.69   33.97   33.97   31.85   33.12   33.12   32.48   33.12   31.85   33.12   31.85   32.48   37.66   37.66   37.01   39.10   37.78   38.46   34.25   38.00   38.22   35.29   35.95   35.95   38.96   38.96   37.66   37.01   36.25   34.19   39.74   38.82   46.45   40.60   42.21   41.56   40.91   43.87
    62: LlpB_A58          62.72   66.46   69.51   68.64   66.67   73.37   74.69   67.48   67.07   68.29   68.90   68.90   65.85   66.46   65.09   67.68   67.68   65.85   67.07   67.07   66.46   67.07   68.29   67.07   64.63   64.63   64.63   64.63   67.07   69.75   69.33   70.55   70.73   74.55   73.33   70.91   73.33   67.90   71.43   71.95   72.73   74.10   75.74   78.79   76.36   79.29   78.44   79.39   75.74   81.07   81.66   85.21   78.11   77.51   81.66   77.25   83.95   88.55   86.39   94.67   95.86  100.00   67.07   68.86   68.86   69.46   67.07   68.26   68.26   66.47   75.45   74.85   73.05   69.46   70.66   69.46   68.86   70.66   70.66   71.86   73.65   73.05   73.05   46.99   47.90   50.30   47.59   48.19   48.19   63.75   58.75   59.01   59.01   61.25   56.38   57.06   52.15   57.93   58.23   61.87   55.35   57.41   58.02   60.62   57.50   58.12   58.12   62.66   60.13   60.76   61.73   60.26   22.86   20.87   23.73   21.49   25.00   25.00   24.81   22.31   22.31   29.17   29.17   33.08   25.17   24.24   23.78   26.62   25.71   28.79   26.06   25.35   27.07   29.63   29.63   30.95   28.89   30.17   27.07   24.06   34.62   26.72   26.09   28.46   28.24   28.46   29.23   28.46   51.28   42.68   43.59   45.51   46.15   46.79   45.51   46.15   45.51   45.51   46.15   46.15   46.15   44.59   41.40   41.40   42.68   42.68   42.68   45.81   47.50   47.50   47.50   47.10   44.52   44.52   46.45   43.51   44.16   43.04   43.87   41.77   47.44   33.76   31.65   31.65   30.57   31.85   33.76   34.62   37.58   34.59   35.03   34.39   33.96   35.10   37.82   35.90   36.36   35.06   34.42   34.64   34.42   36.60   37.25   35.29   36.77   37.42   36.77   36.77   35.48   36.13   32.91   35.44   35.90   35.26   36.31   36.31   35.67   35.44   36.94   36.31   37.18   37.82   38.22   37.82   36.54   37.18   32.69   36.36   35.71   35.90   33.33   34.62   34.62   33.12   34.39   34.39   33.76   34.39   33.12   34.39   33.12   33.76   37.66   37.66   37.01   40.38   39.26   39.10   34.93   37.33   39.49   37.25   37.91   37.91   38.96   38.31   37.01   35.71   35.62   34.19   40.40   39.47   46.45   42.11   42.86   42.21   41.56   44.52
    63: LlpB_A82          60.48   66.05   67.90   62.28   63.80   64.07   67.28   67.48   67.90   72.22   69.14   73.46   67.90   69.75   66.47   69.14   68.52   69.14   66.05   65.43   66.67   67.28   67.90   66.05   67.28   67.28   66.67   66.67   67.90   65.43   65.64   66.87   64.81   64.42   64.42   63.80   65.64   64.81   67.30   69.14   63.64   69.51   68.86   63.80   64.42   67.66   66.67   67.48   67.66   67.07   66.47   67.07   65.87   66.47   67.07   65.87   63.35   66.27   60.48   67.07   67.07   67.07  100.00   85.03   87.43   88.02   83.23   83.83   85.03   83.23   71.86   72.46   71.26   72.46   76.05   74.25   75.45   74.25   74.85   74.85   75.45   77.84   76.05   47.56   47.27   49.70   46.34   44.51   46.95   60.13   55.06   55.97   55.97   56.96   53.74   55.28   50.93   57.41   58.97   57.59   55.41   58.75   59.38   57.59   53.80   54.43   54.43   54.78   52.87   53.50   57.50   56.49   18.12   21.05   22.88   21.49   20.83   20.83   20.30   18.18   18.18   30.25   25.69   35.38   20.28   23.48   23.78   23.19   23.02   25.00   22.70   21.28   24.24   26.12   26.12   28.00   26.87   27.83   21.97   20.45   28.68   27.69   24.82   28.68   28.46   28.68   27.91   28.68   45.51   44.59   42.31   41.67   42.31   42.95   41.67   42.31   41.03   41.67   42.31   42.31   43.59   41.40   40.13   40.13   40.76   40.13   40.13   43.87   46.25   45.00   46.25   43.23   42.58   42.58   43.87   44.81   44.16   43.04   43.87   43.04   44.87   32.48   33.54   32.28   33.12   33.12   33.12   37.18   36.94   30.19   31.21   31.21   30.82   33.77   32.05   33.97   34.42   33.77   32.47   32.03   32.47   32.68   32.68   32.03   30.97   31.61   31.61   31.61   30.97   31.61   30.38   32.28   31.41   32.05   32.48   33.12   33.12   33.54   34.39   33.76   36.54   35.90   36.31   35.26   34.62   35.26   30.13   33.12   33.12   31.41   32.05   30.77   30.77   32.48   31.85   31.21   31.21   31.21   31.21   31.21   30.57   31.21   36.36   36.36   35.71   39.10   36.30   35.26   30.82   37.33   36.94   35.95   34.64   34.64   35.71   36.36   35.71   33.77   30.62   34.19   39.74   40.13   42.58   42.86   44.16   43.51   42.86   45.16
    64: LlpB_A90          64.07   67.28   68.52   62.28   63.19   67.07   69.14   68.10   69.75   71.60   69.14   72.84   69.75   70.99   67.07   70.99   69.75   71.60   68.52   67.90   68.52   69.14   70.37   68.52   68.52   67.90   67.28   67.28   68.52   70.99   68.71   69.94   69.14   66.87   68.71   68.71   68.71   65.43   71.07   70.99   67.88   72.56   69.46   68.10   68.71   71.26   70.30   69.33   68.86   71.26   71.86   68.86   68.86   69.46   70.66   68.86   66.46   69.88   62.28   68.86   68.86   68.86   85.03  100.00   90.42   91.02   88.02   89.82   91.02   89.22   74.25   76.65   74.85   73.05   77.84   81.44   79.04   78.44   76.05   77.25   77.84   80.24   79.04   48.17   49.09   49.70   48.17   46.95   48.78   62.66   57.59   57.86   57.86   59.49   57.82   59.01   55.28   58.64   60.90   59.49   57.32   59.38   60.00   62.03   57.59   57.59   58.23   57.32   55.41   55.41   60.00   59.09   20.29   19.30   22.03   19.83   22.50   22.50   21.80   19.83   20.66   29.41   25.00   33.08   20.98   21.97   21.68   24.64   24.46   26.52   24.11   22.70   25.00   26.87   27.61   29.60   28.36   29.57   24.24   23.48   28.68   26.15   22.63   26.36   26.15   26.36   25.58   26.36   46.79   43.31   44.23   42.95   42.95   43.59   42.31   42.95   41.67   42.31   42.95   42.95   43.59   40.76   39.49   39.49   40.13   38.85   38.85   43.87   45.00   45.00   45.62   41.94   43.23   43.87   42.58   43.51   44.16   47.47   47.74   46.84   44.87   32.48   32.91   31.65   33.12   33.12   33.12   37.18   36.31   31.45   32.48   32.48   32.08   35.10   32.69   33.97   34.42   35.71   33.77   33.99   33.77   34.64   34.64   33.99   33.55   33.55   34.19   34.19   32.90   33.55   29.75   32.91   32.05   32.69   31.85   32.48   33.12   32.91   35.03   33.76   34.62   33.97   36.31   34.62   34.62   35.26   29.49   33.12   33.12   31.41   32.05   32.69   30.77   33.12   32.48   31.85   31.21   31.21   31.21   31.85   30.57   31.21   35.71   35.71   35.06   38.46   36.30   35.26   30.14   36.00   36.31   35.95   35.29   35.29   38.31   38.31   37.01   35.71   31.25   34.19   41.06   41.45   44.52   43.61   44.81   43.51   43.51   45.81
    65: LlpB_A22          61.54   67.90   68.52   62.87   64.42   65.27   69.75   69.94   70.37   72.22   69.14   73.46   69.14   71.60   67.86   71.60   70.37   72.22   69.14   68.52   69.14   69.75   70.99   69.14   69.14   67.90   67.28   67.28   69.75   70.37   68.10   69.33   67.90   67.48   67.48   68.71   68.71   66.05   71.07   71.60   68.48   71.95   70.66   68.10   69.33   71.26   69.09   69.94   68.86   70.66   71.26   67.66   68.86   69.46   70.06   67.07   65.84   69.28   62.28   67.66   68.86   68.86   87.43   90.42  100.00   99.40   88.62   91.02   92.22   90.42   74.25   74.85   73.05   76.05   78.44   77.25   77.25   76.05   77.25   77.25   76.65   78.44   77.84   46.95   48.48   49.09   47.56   46.95   48.17   60.13   56.96   57.23   57.23   58.23   55.78   55.90   51.55   57.41   58.97   58.86   56.05   58.75   58.12   58.86   57.59   56.96   56.96   56.69   54.78   55.41   60.00   58.44   18.84   19.30   22.88   20.66   22.50   22.50   21.80   19.01   19.83   29.41   24.66   33.59   20.98   23.48   23.08   22.38   22.22   24.82   21.92   20.55   25.00   26.87   26.87   29.60   28.36   29.57   24.24   23.48   30.23   26.92   23.36   27.91   27.69   27.91   27.13   27.91   47.44   43.31   44.87   43.59   43.59   44.23   42.95   43.59   42.31   42.95   43.59   43.59   44.23   40.13   38.85   38.85   39.49   38.22   38.22   43.87   44.38   44.38   45.00   41.29   43.23   43.23   42.58   43.51   44.16   46.20   47.10   46.20   47.44   33.12   33.54   32.28   33.76   33.76   33.76   35.90   37.58   30.82   31.85   31.85   31.45   34.44   32.05   33.33   34.42   35.06   33.77   33.99   33.77   34.64   34.64   33.99   32.90   32.90   33.55   33.55   32.26   32.90   29.75   32.91   30.77   30.77   31.85   32.48   33.12   32.91   35.67   34.39   33.33   33.33   35.67   35.26   33.97   34.62   30.77   33.77   33.77   32.05   32.69   32.05   31.41   33.76   33.12   32.48   31.85   31.85   31.85   32.48   31.21   31.85   37.01   37.01   36.36   39.10   36.30   35.90   30.14   36.00   35.03   35.29   35.29   35.29   38.31   38.96   37.01   35.71   31.25   32.90   39.07   38.82   42.58   42.11   42.21   40.91   40.91   43.23
    66: LlpB_A33          61.68   67.90   68.52   62.87   64.42   65.87   69.75   68.05   70.37   72.22   69.14   73.46   69.14   71.60   68.26   71.60   70.37   72.22   69.05   68.45   69.14   69.64   70.99   68.45   69.14   67.90   67.28   67.28   69.75   70.37   68.10   69.33   67.90   67.48   67.48   68.71   68.71   66.05   71.07   71.60   68.48   71.95   71.26   68.10   69.33   69.94   69.70   69.94   69.46   71.26   71.86   68.26   69.46   70.06   70.66   67.66   64.07   69.28   61.27   68.26   69.46   69.46   88.02   91.02   99.40  100.00   88.62   91.62   92.81   91.02   74.85   75.45   73.65   76.30   78.03   77.84   75.72   74.57   77.84   77.84   75.14   79.04   77.46   45.88   47.06   47.65   45.88   45.88   47.06   60.13   56.96   57.23   57.50   58.23   54.25   54.49   51.55   57.41   58.97   58.86   56.05   58.75   58.12   58.86   57.59   56.96   56.96   56.69   54.78   55.41   60.00   58.44   18.84   19.66   22.95   20.49   22.58   22.58   21.90   18.11   19.20   29.41   25.00   34.62   20.69   23.48   22.60   23.19   22.07   25.76   22.07   20.69   25.19   27.01   27.01   29.60   27.86   29.57   24.26   23.53   30.23   26.92   23.36   27.91   27.69   27.91   27.13   27.91   47.13   43.04   44.59   43.31   43.31   43.95   42.68   43.31   42.04   42.68   43.31   43.31   43.95   39.87   38.61   38.61   39.24   37.97   37.97   43.87   44.72   44.72   45.34   41.03   42.95   42.95   42.31   43.23   43.87   46.20   46.50   45.12   47.77   33.54   34.97   32.70   33.76   33.76   33.76   35.40   37.97   30.82   31.85   31.85   31.88   33.99   31.65   32.70   33.76   34.39   33.12   33.33   33.12   33.96   33.97   33.33   32.28   32.28   32.91   32.91   31.65   32.28   29.75   32.91   30.77   30.77   31.85   32.48   33.12   32.91   35.44   33.96   33.12   33.12   35.44   35.03   33.76   34.39   30.57   33.55   33.55   31.65   32.48   31.85   31.21   33.76   33.12   32.91   31.85   31.85   31.85   32.48   31.21   31.85   36.08   36.08   35.44   38.12   36.30   35.22   30.14   36.42   34.59   34.62   33.96   33.96   37.58   38.22   36.31   35.03   31.25   32.48   38.82   38.56   42.04   42.11   41.67   40.38   40.38   43.40
    67: LlpB_A50          63.47   66.67   66.05   64.07   65.03   67.66   70.99   69.33   69.75   71.60   70.99   73.46   72.22   72.84   70.06   72.84   72.22   73.46   70.99   70.99   70.99   72.84   72.84   70.37   70.99   69.75   68.52   68.52   69.75   70.37   68.10   69.94   67.90   66.87   66.87   68.10   69.33   66.05   68.55   71.60   68.48   70.73   68.86   68.10   69.94   71.26   68.48   70.55   70.06   70.66   71.26   68.26   71.26   71.26   70.66   67.07   64.60   69.88   61.68   67.07   68.26   67.07   83.23   88.02   88.62   88.62  100.00   92.81   94.61   92.22   76.05   76.05   74.85   73.05   77.25   76.05   75.45   74.25   74.85   77.84   77.25   78.44   78.44   49.39   51.52   53.33   50.00   48.78   52.44   58.86   57.59   57.23   57.23   58.23   55.78   55.90   52.17   56.79   58.97   59.49   55.41   56.88   57.50   60.13   55.70   55.70   55.70   54.78   53.50   54.14   58.12   56.49   21.74   20.18   23.73   21.49   23.33   23.33   22.56   19.83   20.66   30.25   25.00   32.31   20.98   22.73   22.38   23.91   23.74   25.76   23.40   21.99   24.24   26.87   26.87   28.80   27.61   28.70   25.00   23.48   27.13   26.15   24.09   27.91   27.69   27.91   27.13   27.91   47.44   43.95   45.51   44.23   44.23   44.87   43.59   44.23   42.95   43.59   44.23   44.23   44.87   41.40   40.13   40.13   40.76   39.49   39.49   45.16   45.00   45.00   45.62   41.94   43.87   43.23   43.87   44.16   44.81   46.20   47.10   47.47   46.15   32.48   32.91   31.65   33.76   33.76   33.76   37.82   35.67   31.45   32.48   32.48   32.08   34.44   31.41   32.69   35.06   35.06   33.77   33.99   33.77   34.64   34.64   33.99   33.55   32.90   34.19   34.19   32.90   33.55   29.11   32.28   30.77   31.41   32.48   33.12   33.12   32.28   35.67   34.39   35.26   34.62   37.58   35.26   35.26   35.90   31.41   34.42   34.42   32.69   33.33   32.69   32.05   32.48   31.85   31.21   30.57   30.57   30.57   31.21   29.94   30.57   37.01   37.01   36.36   37.82   35.56   35.26   30.14   36.00   35.67   35.95   35.29   35.29   38.96   38.96   37.66   35.71   31.25   34.19   39.74   40.79   43.23   41.35   43.51   42.21   42.21   44.52
    68: LlpB_A77          63.47   69.14   68.52   64.67   63.80   67.66   70.37   68.71   69.75   71.60   70.37   72.84   70.99   72.22   68.86   71.60   70.99   72.84   70.37   70.37   70.37   71.60   72.22   69.75   69.75   68.52   67.90   67.90   69.14   70.99   69.33   69.94   69.75   66.26   68.10   67.48   69.33   66.05   70.44   72.22   69.70   73.78   71.26   69.94   71.78   73.65   71.52   71.17   71.26   72.46   73.05   68.86   71.26   71.86   71.86   68.26   65.84   69.88   61.68   69.46   68.26   68.26   83.83   89.82   91.02   91.62   92.81  100.00   97.60   95.21   75.45   76.05   74.85   73.65   78.44   77.25   77.84   76.65   75.45   79.04   77.84   79.04   79.04   48.17   50.30   50.91   48.78   48.17   50.00   60.13   56.96   55.97   55.97   56.96   55.78   56.52   51.55   58.02   60.26   58.23   54.78   57.50   58.12   59.49   55.70   55.70   55.70   55.41   54.14   54.78   58.12   57.79   21.01   20.18   23.73   21.49   22.50   22.50   21.80   19.83   20.66   30.25   25.69   33.85   21.68   23.48   23.08   23.91   23.74   25.76   23.40   21.99   24.24   27.61   27.61   29.60   28.36   29.57   25.76   24.24   29.46   26.92   24.82   28.68   28.46   28.68   27.91   28.68   47.44   43.95   45.51   44.23   44.23   44.87   43.59   44.23   42.95   43.59   44.23   44.23   44.87   40.76   39.49   39.49   40.13   38.85   38.85   45.16   45.62   45.62   46.25   42.58   44.52   43.87   43.87   44.81   45.45   47.47   48.39   47.47   46.79   32.48   32.91   31.65   33.76   33.76   33.76   38.46   37.58   31.45   33.12   33.12   32.08   36.42   32.69   33.97   35.06   35.06   33.12   33.33   33.12   33.99   33.99   33.33   32.90   32.90   33.55   33.55   32.26   32.90   29.75   32.91   30.77   31.41   31.85   32.48   33.12   32.91   36.31   35.03   34.62   33.97   36.31   35.90   34.62   35.26   31.41   34.42   34.42   33.33   33.97   33.33   32.69   32.48   31.85   31.21   30.57   30.57   30.57   31.21   29.94   30.57   37.01   37.01   36.36   37.82   35.56   34.62   30.14   36.67   35.67   35.95   35.29   35.29   38.31   38.31   37.01   35.71   30.62   33.55   39.74   40.79   43.23   41.35   43.51   42.21   42.21   44.52
    69: LlpB_A64          63.47   68.52   67.90   63.47   63.80   67.66   70.37   68.71   69.14   70.99   69.75   72.22   70.99   72.22   68.86   72.22   70.99   72.84   70.37   70.37   70.37   71.60   72.22   69.75   69.75   68.52   67.90   67.90   69.14   70.99   69.33   69.94   68.52   66.26   67.48   67.48   69.33   66.05   70.44   72.22   69.70   71.95   70.66   69.33   71.17   72.46   70.30   71.17   71.26   71.86   72.46   69.46   71.26   72.46   71.86   68.86   65.84   70.48   61.68   68.26   68.26   68.26   85.03   91.02   92.22   92.81   94.61   97.60  100.00   97.60   76.05   76.65   75.45   73.05   77.84   77.84   77.25   76.05   76.05   79.04   79.04   80.24   80.24   48.17   50.30   50.91   48.78   48.17   50.00   60.13   57.59   56.60   56.60   57.59   55.78   55.90   52.17   57.41   59.62   59.49   55.41   57.50   58.12   60.13   56.33   56.33   56.33   54.78   53.50   54.14   58.75   57.79   21.74   20.18   23.73   21.49   22.50   22.50   21.80   19.83   20.66   31.09   26.39   33.85   20.98   23.48   23.08   23.91   23.74   26.52   24.11   22.70   24.24   27.61   27.61   29.60   28.36   29.57   25.00   24.24   29.46   26.92   24.82   28.68   28.46   28.68   27.91   28.68   47.44   45.22   46.15   44.87   44.87   45.51   44.23   44.87   43.59   44.23   44.87   44.87   45.51   41.40   40.76   40.76   40.76   39.49   39.49   45.81   46.25   46.25   46.88   43.23   45.16   44.52   44.52   45.45   46.10   46.84   47.74   46.84   46.79   32.48   33.54   32.28   34.39   34.39   34.39   37.82   36.94   31.45   32.48   32.48   32.08   35.76   32.05   33.33   35.06   35.06   33.12   33.33   33.12   33.99   33.99   33.33   32.90   32.90   33.55   33.55   32.26   32.90   30.38   33.54   31.41   32.05   32.48   33.12   33.76   33.54   35.03   33.76   35.90   34.62   37.58   35.26   35.90   36.54   31.41   35.06   35.06   32.69   33.33   32.69   32.69   32.48   31.85   31.21   30.57   30.57   30.57   31.21   29.94   30.57   37.01   37.01   36.36   38.46   36.30   35.26   30.14   36.67   35.67   35.95   35.29   35.29   38.31   38.31   37.01   35.71   30.62   34.19   40.40   41.45   43.23   42.11   43.51   42.21   42.21   45.16
    70: LlpB_A69          61.68   66.67   66.05   62.28   63.19   66.47   68.52   67.48   68.52   70.37   69.14   71.60   70.37   71.60   68.26   71.60   70.37   72.22   69.75   69.75   69.75   70.99   71.60   69.14   69.14   67.90   67.28   67.28   68.52   69.75   68.10   68.71   67.28   64.42   65.64   65.64   67.48   64.81   69.81   70.99   69.09   70.73   69.46   68.10   69.94   70.66   69.70   69.33   70.06   70.66   71.26   67.66   69.46   70.66   70.06   67.07   63.98   69.28   61.08   66.47   66.47   66.47   83.23   89.22   90.42   91.02   92.22   95.21   97.60  100.00   74.85   75.45   73.65   71.26   75.45   76.05   75.45   74.25   73.65   76.65   77.84   77.84   77.84   46.95   49.09   49.70   47.56   46.95   48.78   58.23   55.70   54.72   54.72   55.70   54.42   54.66   50.93   56.17   58.33   58.23   54.14   56.25   56.88   58.86   55.06   55.06   55.06   53.50   52.23   52.87   57.50   57.14   21.01   19.30   23.73   21.49   22.50   22.50   21.80   19.83   20.66   31.09   25.00   33.85   20.28   22.73   22.38   23.91   23.74   26.52   24.11   22.70   23.48   27.61   27.61   29.60   28.36   29.57   25.00   24.24   28.68   26.92   24.09   27.91   27.69   27.91   27.13   27.91   46.15   43.95   44.23   42.95   42.95   43.59   42.31   42.95   41.67   42.31   42.95   42.95   43.59   40.76   40.13   40.13   40.13   38.85   38.85   43.87   45.00   45.00   45.62   41.29   43.23   43.23   42.58   43.51   44.16   45.57   46.45   45.57   46.15   31.21   32.91   31.65   33.76   33.76   33.76   36.54   35.03   30.19   31.21   31.21   30.82   35.10   31.41   32.69   34.42   33.77   31.82   32.03   31.82   32.68   32.68   32.03   31.61   31.61   32.26   32.26   30.97   31.61   29.75   32.91   30.77   31.41   31.85   32.48   33.12   32.91   33.76   32.48   34.62   33.33   36.31   33.97   34.62   35.26   30.77   34.42   34.42   32.05   32.69   32.05   32.05   31.21   30.57   29.94   29.30   29.30   29.30   29.94   28.66   29.30   36.36   36.36   35.71   37.82   36.30   34.62   28.77   34.00   34.39   34.64   33.99   33.99   37.01   37.01   35.71   34.42   28.75   32.90   39.07   40.13   41.29   42.11   42.21   40.91   40.91   43.23
    71: LlpB_A78          65.87   71.60   72.84   70.06   71.17   75.45   76.54   73.62   73.46   74.07   75.31   77.16   73.46   74.07   71.26   74.07   74.69   74.07   72.22   72.22   72.22   71.60   72.22   71.60   71.60   69.14   68.52   68.52   69.75   71.60   70.55   73.01   71.60   71.17   73.62   73.01   76.07   71.60   76.73   75.93   75.15   74.39   77.84   74.85   74.85   80.24   76.36   79.75   79.04   78.44   78.44   76.05   79.64   77.84   77.84   74.85   72.05   77.71   68.26   74.85   76.65   75.45   71.86   74.25   74.25   74.85   76.05   75.45   76.05   74.85  100.00   90.42   89.82   73.65   72.46   73.65   75.45   74.85   74.85   75.45   77.84   77.25   77.25   48.78   52.73   52.12   48.17   49.39   50.61   62.03   60.76   63.52   63.52   63.92   57.82   57.76   53.42   58.64   60.90   63.29   59.24   60.00   60.62   62.66   60.13   62.03   62.03   58.60   57.32   58.60   62.50   60.39   20.29   20.18   22.88   19.83   23.33   23.33   23.31   22.31   22.31   30.25   29.17   35.38   23.08   25.00   24.48   23.91   23.74   25.76   22.70   21.28   23.48   26.87   26.87   28.00   26.87   27.83   21.21   20.45   29.46   23.08   20.44   24.81   24.62   24.81   24.03   24.81   46.79   42.68   41.03   42.95   42.31   42.95   41.67   42.31   41.67   41.67   42.31   42.31   43.59   40.76   38.22   38.85   40.13   39.49   39.49   43.87   45.00   44.38   46.25   43.23   44.52   43.87   43.23   44.81   44.16   46.20   45.81   44.94   45.51   33.12   33.54   32.28   33.76   32.48   33.12   35.90   36.31   32.70   33.12   33.12   33.33   33.77   32.05   33.33   34.42   33.12   33.77   33.33   33.77   33.33   33.33   32.68   33.55   32.26   33.55   33.55   32.26   32.90   30.38   33.54   32.05   32.05   33.76   33.76   34.39   32.28   35.67   34.39   35.26   33.97   37.58   34.62   34.62   35.26   32.05   35.71   35.06   33.97   32.69   32.69   32.69   34.39   35.03   33.76   33.76   33.76   33.76   33.76   33.12   33.76   38.96   38.96   38.31   41.03   37.78   38.46   34.25   36.00   38.85   35.29   35.29   35.29   38.96   37.66   38.31   37.01   32.50   33.55   40.40   38.82   43.23   42.86   45.45   42.21   42.21   44.52
    72: LlpB_A27          67.66   71.60   72.84   67.07   70.55   75.45   73.46   69.94   73.46   74.07   74.07   76.54   72.22   72.84   70.06   72.84   73.46   72.84   72.22   72.22   72.22   71.60   71.60   72.22   70.99   69.14   68.52   68.52   69.75   72.22   72.39   72.39   72.84   70.55   71.78   71.78   73.62   69.75   74.21   74.07   77.58   75.61   77.84   74.23   73.01   78.44   76.36   78.53   77.25   77.25   77.84   73.65   77.84   76.05   76.65   77.25   70.19   77.71   67.07   74.85   76.05   74.85   72.46   76.65   74.85   75.45   76.05   76.05   76.65   75.45   90.42  100.00   97.01   73.05   73.65   76.65   78.44   77.84   77.25   77.84   79.64   79.64   79.64   50.61   52.73   52.73   49.39   49.39   51.22   62.03   60.13   61.01   61.01   62.66   57.82   59.01   54.04   58.64   62.18   63.92   58.60   60.00   60.62   61.39   58.23   60.13   60.13   59.24   57.96   57.96   63.13   61.69   21.01   20.18   24.58   21.49   25.83   25.83   24.81   23.14   23.97   30.25   30.56   34.62   23.08   25.00   24.48   26.09   25.18   28.03   24.82   23.40   26.52   29.85   29.10   31.20   29.85   31.30   25.00   24.24   31.01   26.15   23.36   27.13   26.92   27.13   26.36   27.13   47.44   43.95   42.31   44.23   43.59   44.23   42.95   43.59   42.95   42.95   43.59   43.59   44.87   42.04   40.13   40.13   40.13   39.49   39.49   44.52   45.00   44.38   45.00   43.87   45.16   45.16   43.23   44.81   44.81   48.10   48.39   47.47   46.79   33.76   33.54   32.28   33.76   32.48   33.12   37.18   36.94   33.33   35.03   33.76   33.33   37.75   34.62   35.90   35.71   33.77   36.36   35.95   36.36   35.29   35.95   35.29   34.84   33.55   34.84   34.84   33.55   34.19   31.01   34.18   33.97   33.97   34.39   34.39   35.03   32.91   35.03   33.76   36.54   34.62   36.94   34.62   34.62   35.26   31.41   35.71   35.06   33.97   32.69   33.33   32.69   35.67   36.31   35.67   35.03   35.03   34.39   35.67   34.39   35.03   37.66   37.66   37.01   40.38   38.52   38.46   33.56   36.67   38.85   35.95   35.29   35.29   39.61   38.31   38.96   37.66   32.50   34.19   41.06   39.47   45.16   44.36   46.75   44.16   43.51   46.45
    73: LlpB_A87          65.87   70.99   70.99   65.87   69.33   74.25   71.60   68.71   71.60   71.60   72.22   74.69   70.37   72.22   68.26   70.99   71.60   70.99   70.37   70.37   70.37   69.75   69.75   70.37   69.14   67.28   66.67   66.67   67.90   69.75   70.55   70.55   70.99   69.94   70.55   70.55   72.39   67.90   71.70   72.84   74.55   73.78   76.05   72.39   71.17   76.65   73.33   77.30   76.65   76.05   76.05   73.05   77.25   75.45   74.85   76.65   68.32   75.90   65.87   73.05   74.25   73.05   71.26   74.85   73.05   73.65   74.85   74.85   75.45   73.65   89.82   97.01  100.00   72.46   72.46   75.45   77.25   76.65   76.05   76.65   79.04   77.84   79.04   49.39   52.12   51.52   48.17   48.17   50.61   62.03   60.13   60.38   60.38   62.03   57.14   58.39   53.42   56.17   60.90   61.39   57.32   58.75   59.38   60.13   56.96   58.86   58.86   57.96   56.69   56.69   61.87   61.69   21.01   20.18   23.73   20.66   24.17   24.17   23.31   21.49   22.31   29.41   30.56   34.62   24.48   25.00   24.48   25.36   24.46   27.27   24.11   22.70   25.76   29.10   28.36   30.40   29.10   30.43   23.48   22.73   31.01   25.38   22.63   27.13   26.92   27.13   26.36   27.13   46.79   43.95   42.95   44.87   44.23   44.87   43.59   44.23   43.59   43.59   44.23   44.23   45.51   40.76   38.85   39.49   40.76   40.13   40.13   44.52   43.12   42.50   44.38   43.23   44.52   43.87   42.58   44.81   44.16   47.47   47.10   46.20   46.15   32.48   32.28   31.01   32.48   31.21   31.85   37.18   35.67   33.96   35.67   34.39   33.96   37.09   33.97   35.26   35.06   33.77   36.36   35.95   36.36   35.29   35.95   35.29   34.84   33.55   34.84   34.84   33.55   34.19   29.75   32.91   32.05   32.05   33.76   33.76   34.39   32.28   35.67   34.39   37.18   35.26   37.58   32.69   33.97   34.62   32.05   33.77   33.12   32.05   30.77   31.41   30.77   35.67   36.31   35.67   35.67   35.67   35.03   35.67   35.03   35.67   38.31   38.31   37.66   41.03   39.26   39.10   32.88   36.67   38.22   35.95   35.29   35.29   40.26   38.31   39.61   38.31   30.62   34.19   40.40   40.79   45.81   44.36   46.75   43.51   43.51   45.16
    74: LlpB_A53          62.28   68.52   69.14   61.68   63.80   67.07   66.67   65.14   70.37   69.14   68.52   71.60   69.14   70.37   68.86   71.60   72.22   70.99   65.32   64.74   67.28   64.37   67.28   63.79   66.67   66.05   64.81   64.81   66.67   70.37   71.78   72.39   67.90   67.48   69.33   68.10   69.94   66.67   69.81   72.84   68.48   71.34   73.65   70.55   71.17   70.39   70.91   71.17   69.46   70.66   71.26   69.46   70.66   70.06   70.06   67.07   63.01   69.28   59.78   69.46   69.46   69.46   72.46   73.05   76.05   76.30   73.05   73.65   73.05   71.26   73.65   73.05   72.46  100.00   87.15   76.05   77.65   76.54   80.84   78.44   74.30   82.04   78.77   45.29   50.59   51.18   46.59   48.24   48.82   60.13   57.59   55.97   56.25   56.33   54.25   55.69   50.93   58.02   57.05   58.86   54.78   56.88   57.50   60.13   55.70   56.33   55.70   56.05   55.41   56.69   59.38   58.44   18.84   21.37   22.95   22.95   20.16   20.16   19.71   19.55   20.80   31.09   34.03   36.15   21.38   22.73   21.92   27.54   24.50   30.30   25.52   24.14   26.67   30.66   30.66   32.80   28.97   32.17   24.26   22.06   34.88   26.15   24.82   27.13   26.92   27.13   27.91   27.13   51.59   43.04   43.95   45.86   43.95   44.59   43.31   43.95   42.68   43.31   43.95   43.95   45.22   43.67   39.87   40.51   41.77   41.77   41.77   46.45   48.45   48.45   49.69   46.15   45.51   45.51   44.23   46.45   47.10   48.73   49.04   46.95   48.41   34.81   34.97   33.33   33.76   33.76   33.76   37.89   40.51   33.96   35.03   35.03   35.00   32.68   34.81   33.33   35.03   33.12   33.12   33.33   33.12   34.16   34.62   33.97   32.91   34.18   33.54   33.54   32.28   32.91   34.18   37.97   35.26   35.26   37.58   38.22   38.85   38.61   37.34   34.59   37.58   36.31   39.24   37.58   36.94   37.58   32.48   36.77   36.13   34.18   32.48   33.76   33.76   33.12   34.39   34.81   33.76   34.39   33.76   33.76   33.12   33.76   39.87   39.87   39.24   41.25   39.26   39.62   32.19   38.41   38.99   38.46   37.89   37.89   38.85   39.49   38.22   37.58   36.88   35.67   41.45   41.18   43.95   45.11   44.23   42.95   42.95   45.96
    75: LlpB_A56          64.07   69.14   70.99   64.67   65.64   67.66   69.75   66.86   68.52   69.75   69.14   71.60   69.14   72.22   67.66   70.99   70.99   70.37   67.63   67.63   67.28   66.09   68.52   64.37   65.43   65.43   65.43   65.43   66.67   71.60   71.78   72.39   69.14   66.87   67.48   66.87   69.33   66.05   71.07   72.22   69.70   73.17   73.65   72.39   71.17   71.51   72.73   73.01   71.86   72.46   73.05   69.46   71.86   71.86   71.26   67.66   65.32   71.08   60.89   71.26   70.66   70.66   76.05   77.84   78.44   78.03   77.25   78.44   77.84   75.45   72.46   73.65   72.46   87.15  100.00   78.44   77.09   76.54   83.23   80.24   75.42   82.63   80.45   44.71   48.24   51.76   45.45   46.47   48.24   62.03   59.49   55.35   55.62   56.96   54.90   56.29   52.80   58.02   60.26   60.76   56.05   58.12   58.75   63.29   56.96   58.23   57.59   57.32   55.41   56.05   59.38   59.74   21.74   22.22   22.95   21.31   20.97   20.97   20.44   18.05   20.00   29.41   31.25   33.08   21.38   21.97   21.92   26.09   23.84   28.03   24.83   23.45   25.19   28.47   28.47   30.40   26.90   30.43   24.26   22.79   30.23   26.92   26.28   28.68   28.46   28.68   29.46   28.68   48.41   42.41   42.04   42.68   42.04   42.68   41.40   42.04   40.76   41.40   42.04   42.04   43.31   41.77   40.51   39.87   39.87   41.14   41.14   44.52   45.34   44.72   45.34   44.23   45.51   43.59   44.23   47.10   45.16   48.10   49.04   45.73   46.50   34.18   33.13   32.08   32.48   32.48   31.21   36.65   37.97   30.82   31.85   31.85   31.88   32.68   32.91   31.45   32.48   31.85   31.21   32.05   31.85   32.92   33.33   32.69   30.38   32.28   31.01   31.01   30.38   31.01   31.65   34.81   35.26   34.62   34.39   35.03   36.31   36.71   34.18   32.70   36.94   36.31   37.34   38.22   37.58   38.22   30.57   35.48   34.84   32.91   31.21   33.76   32.48   32.48   33.76   34.18   32.48   33.12   32.48   33.12   31.85   32.48   36.08   36.08   35.44   38.75   36.30   36.48   31.51   39.07   37.11   35.90   35.40   35.40   36.94   37.58   36.31   35.67   35.62   35.67   42.76   41.83   43.95   44.36   42.95   44.23   43.59   45.96
    76: LlpB_A89          64.07   67.28   70.37   63.47   64.42   67.07   65.43   66.87   68.52   69.75   68.52   72.84   67.90   69.14   66.47   67.90   69.14   69.14   68.52   68.52   66.67   66.67   69.75   68.52   66.67   67.28   67.28   67.90   67.90   70.37   68.71   69.94   70.99   68.10   68.71   68.10   68.71   63.58   67.92   72.22   69.70   73.78   71.26   69.33   69.33   71.26   70.91   70.55   68.86   70.66   71.26   67.07   69.46   70.06   69.46   67.07   66.46   71.08   62.87   69.46   70.06   69.46   74.25   81.44   77.25   77.84   76.05   77.25   77.84   76.05   73.65   76.65   75.45   76.05   78.44  100.00   86.23   85.03   80.84   84.43   80.24   82.63   82.63   46.34   48.48   49.70   47.56   45.73   46.95   60.13   57.59   58.49   58.49   60.13   55.10   57.14   51.55   57.41   58.33   59.49   57.32   59.38   58.75   60.76   56.33   57.59   58.23   56.69   55.41   56.05   59.38   59.74   21.74   20.18   25.42   24.79   26.67   26.67   25.56   23.97   24.79   26.89   29.86   33.85   23.78   22.73   22.38   27.54   27.34   31.06   27.66   26.24   26.52   28.36   28.36   28.80   29.10   29.57   25.76   23.48   32.56   29.23   27.74   30.23   30.00   30.23   31.01   30.23   46.79   42.68   41.67   42.31   41.67   42.31   41.03   41.67   40.38   41.03   41.67   41.67   42.31   40.13   38.85   38.22   37.58   37.58   37.58   41.94   45.00   43.75   45.00   41.94   43.87   42.58   40.65   43.51   41.56   47.47   48.39   46.84   41.67   32.48   30.38   29.75   30.57   29.94   29.94   35.90   36.94   30.82   31.85   31.85   31.45   33.77   34.62   34.62   33.77   35.06   34.42   35.29   35.06   33.99   33.99   33.99   32.90   34.19   33.55   32.90   32.90   32.90   31.01   33.54   33.97   33.97   33.76   34.39   35.03   34.18   33.12   31.85   36.54   35.26   38.22   37.18   37.18   37.82   32.05   35.06   35.06   33.33   30.13   32.69   32.05   33.76   34.39   33.76   33.12   33.76   33.12   33.76   32.48   33.12   35.71   35.71   35.06   41.03   37.04   37.18   31.51   35.33   38.22   35.29   35.95   35.95   38.31   38.31   37.66   37.66   33.75   33.55   39.07   38.82   41.29   42.11   40.91   42.21   41.56   43.87
    77: LlpB_A09          65.27   70.99   72.22   65.27   66.26   70.06   69.14   66.84   71.60   71.60   72.22   75.31   70.99   72.84   68.86   71.60   71.60   72.22   67.05   66.47   69.75   64.44   69.75   67.24   69.14   68.52   66.67   66.67   67.90   70.99   73.62   74.85   70.37   70.55   72.39   70.55   71.17   65.43   71.70   74.69   71.52   73.17   71.26   70.55   70.55   70.00   72.73   69.33   70.06   72.46   73.65   68.86   72.46   72.46   71.26   67.07   67.63   68.07   62.01   68.86   68.86   68.86   75.45   79.04   77.25   75.72   75.45   77.84   77.25   75.45   75.45   78.44   77.25   77.65   77.09   86.23  100.00   95.53   82.04   83.23   79.89   83.83   81.01   45.88   49.41   47.65   42.11   45.29   48.24   60.13   58.23   57.86   58.12   57.59   51.22   52.81   50.31   59.26   59.62   60.13   56.05   58.12   58.75   60.13   56.96   56.96   57.59   57.32   56.69   57.96   61.25   60.39   20.29   19.66   27.05   24.59   24.19   24.19   23.36   20.95   24.80   29.41   31.94   35.38   22.07   25.00   24.66   26.81   23.49   28.79   24.83   24.14   25.93   28.47   28.47   29.60   26.32   29.57   26.47   23.53   34.11   27.69   25.55   28.68   28.46   28.68   27.91   28.68   45.86   43.04   43.95   43.95   43.31   43.95   42.68   43.31   42.04   42.68   43.31   43.31   44.59   40.51   39.24   39.24   39.24   37.34   37.34   43.87   45.34   45.34   45.34   42.31   44.23   44.23   41.03   43.87   44.52   48.10   49.37   45.45   44.59   34.18   31.07   32.08   33.76   32.48   32.48   36.20   37.97   32.08   33.12   33.12   33.12   35.29   32.91   33.96   34.39   35.03   35.03   35.26   35.67   32.57   34.62   33.97   34.18   33.54   34.18   34.18   32.91   33.54   31.01   34.18   34.62   34.62   35.67   36.31   37.58   36.08   35.44   33.33   38.22   36.94   38.61   36.31   35.67   36.31   31.85   35.48   35.48   33.54   32.48   33.76   32.48   35.67   35.03   34.81   33.76   33.76   33.76   34.39   33.12   33.76   36.71   36.71   36.08   38.75   37.04   37.11   30.82   37.75   37.11   38.46   34.86   34.86   40.13   38.85   39.49   38.22   34.38   35.03   39.47   40.52   41.40   42.86   44.23   41.67   41.03   41.14
    78: LlpB_A42          65.27   70.99   72.22   64.07   63.80   68.26   69.14   68.00   70.99   70.99   70.37   73.46   69.14   70.99   67.07   69.75   69.75   70.37   66.47   65.90   69.14   64.94   69.75   66.67   68.52   67.90   66.05   66.05   67.28   71.60   71.78   73.01   70.99   71.17   73.01   69.94   71.78   66.05   70.44   74.07   70.30   73.78   71.86   72.39   72.39   69.83   72.12   69.94   70.06   70.66   71.86   69.46   71.86   71.86   70.66   67.07   68.79   69.88   63.69   70.66   70.66   70.66   74.25   78.44   76.05   74.57   74.25   76.65   76.05   74.25   74.85   77.84   76.65   76.54   76.54   85.03   95.53  100.00   79.64   80.84   79.89   83.83   81.01   47.06   50.59   50.00   46.02   47.65   49.41   60.13   58.23   59.12   59.38   58.23   54.90   56.29   50.93   59.88   59.62   61.39   56.05   58.12   58.75   61.39   57.59   58.23   58.86   58.60   57.96   59.24   61.25   61.69   20.29   18.80   26.23   26.23   24.19   24.19   23.36   23.31   24.80   28.57   30.56   34.62   22.76   24.24   23.97   27.54   25.17   29.55   25.52   24.83   27.41   28.47   28.47   29.60   27.59   29.57   27.21   23.53   33.33   27.69   26.28   28.68   28.46   28.68   29.46   28.68   47.13   43.67   43.31   43.31   42.68   43.31   42.04   42.68   41.40   42.04   42.68   42.68   43.95   40.51   38.61   38.61   38.61   37.97   37.97   44.52   45.96   45.96   45.96   43.59   44.23   44.23   42.31   44.52   43.23   48.73   49.68   46.34   43.95   34.18   31.29   30.82   32.48   31.21   31.21   35.40   36.71   32.70   33.76   33.76   33.75   34.64   32.91   33.96   33.76   34.39   34.39   34.62   35.03   33.54   33.97   33.33   33.54   34.18   33.54   33.54   32.28   32.91   31.65   34.81   35.26   35.26   36.31   36.94   36.94   35.44   35.44   33.33   38.85   37.58   39.24   36.94   36.31   36.94   32.48   35.48   35.48   34.18   31.21   33.76   32.48   35.03   35.67   35.44   33.76   34.39   33.76   34.39   33.12   33.76   36.71   36.71   36.08   39.38   37.78   37.74   31.51   37.09   37.74   36.54   36.65   36.65   38.85   37.58   38.85   37.58   36.25   33.76   38.82   39.87   42.04   42.86   44.23   44.23   43.59   43.48
    79: LlpB_B45          63.47   68.52   70.99   62.28   66.87   69.46   67.90   70.55   68.52   70.37   69.14   72.22   67.90   66.67   65.27   67.90   68.52   67.90   65.43   64.81   64.81   63.58   66.05   65.43   66.05   64.20   64.20   64.20   66.05   67.90   71.17   69.94   69.14   63.80   66.26   65.64   66.26   62.35   69.18   72.22   69.09   71.34   73.65   72.39   71.78   73.65   70.30   70.55   70.06   71.86   72.46   66.47   68.26   68.86   69.46   65.87   66.46   72.29   63.47   68.86   71.26   70.66   74.85   76.05   77.25   77.84   74.85   75.45   76.05   73.65   74.85   77.25   76.05   80.84   83.23   80.84   82.04   79.64  100.00   85.63   80.84   83.23   83.23   45.73   47.88   47.88   43.90   43.29   46.34   59.49   58.23   55.97   55.97   56.33   52.38   53.42   47.83   54.32   55.77   59.49   52.23   53.75   54.38   56.96   53.80   54.43   54.43   54.78   53.50   54.78   58.12   55.84   20.29   21.93   23.73   21.49   25.00   25.00   24.06   21.49   22.31   28.57   32.64   34.62   19.58   21.97   21.68   24.64   24.46   28.03   24.11   22.70   25.00   28.36   28.36   28.80   28.36   28.70   25.00   23.48   31.78   30.00   28.47   31.78   31.54   31.78   31.01   31.78   46.79   41.40   42.31   41.67   41.67   42.31   41.03   41.67   40.38   41.03   41.67   41.67   42.95   40.13   37.58   36.94   37.58   37.58   37.58   41.94   43.12   43.12   43.75   42.58   44.52   42.58   42.58   43.51   42.86   46.84   47.74   46.20   42.31   31.85   31.65   30.38   31.21   29.94   31.21   35.90   37.58   31.45   32.48   32.48   32.08   35.76   35.26   35.26   33.12   33.12   33.77   33.99   33.77   32.68   32.68   32.68   30.97   30.97   31.61   30.97   30.97   30.97   29.75   32.28   32.05   31.41   32.48   33.12   33.76   32.91   33.12   31.21   33.97   33.33   35.03   34.62   33.97   34.62   28.85   33.12   32.47   31.41   30.13   31.41   30.13   32.48   32.48   31.85   31.85   31.85   31.85   32.48   31.21   31.85   35.71   35.71   35.06   38.46   34.07   35.26   32.19   39.33   36.31   37.25   35.95   35.95   37.66   36.36   35.71   35.71   33.12   35.48   40.40   38.82   43.23   43.61   40.91   40.26   40.26   41.29
    80: LlpB_A83          65.27   67.90   70.37   62.28   64.42   68.26   69.75   68.10   68.52   68.52   69.75   73.46   67.28   67.90   68.26   69.14   70.37   69.75   68.52   68.52   67.28   65.43   67.90   67.90   66.05   64.20   63.58   62.96   65.43   66.67   69.94   70.55   69.75   65.64   69.33   67.48   68.71   62.35   68.55   72.22   72.73   71.95   70.06   71.78   70.55   72.46   71.52   71.17   72.46   72.46   73.65   69.46   71.86   71.86   71.86   68.26   67.08   74.70   63.47   70.66   71.26   71.86   74.85   77.25   77.25   77.84   77.84   79.04   79.04   76.65   75.45   77.84   76.65   78.44   80.24   84.43   83.23   80.84   85.63  100.00   84.43   86.83   86.83   46.34   48.48   48.48   45.73   45.73   46.95   62.66   58.86   55.97   55.97   56.33   56.46   57.76   51.55   58.02   57.69   63.29   54.78   56.88   57.50   61.39   57.59   59.49   59.49   58.60   56.69   57.96   61.25   60.39   21.74   21.05   24.58   23.97   25.83   25.83   24.81   22.31   23.14   26.89   31.25   35.38   23.08   22.73   22.38   25.36   23.02   26.52   23.40   24.11   26.52   29.85   29.85   30.40   29.10   29.57   25.00   22.73   31.01   29.23   29.20   31.01   30.77   31.01   31.78   31.01   48.72   43.95   42.31   42.95   42.95   43.59   42.31   42.95   41.67   42.31   42.95   42.95   43.59   41.40   40.76   40.13   40.76   39.49   39.49   43.87   47.50   46.88   46.25   45.16   47.10   45.16   45.16   44.16   44.81   44.94   47.10   44.30   45.51   34.39   31.01   30.38   31.85   31.21   31.85   37.18   38.22   32.70   33.76   33.76   33.33   36.42   35.26   36.54   35.06   35.06   34.42   35.29   35.06   33.99   33.99   33.99   32.90   34.19   33.55   32.90   32.90   32.90   32.28   34.81   33.97   33.33   36.31   36.94   38.85   35.44   34.39   33.12   36.54   35.90   38.22   36.54   36.54   37.18   32.05   37.01   36.36   34.62   32.69   34.62   33.97   34.39   35.67   35.67   34.39   35.03   34.39   35.03   35.03   34.39   36.36   36.36   36.36   42.31   39.26   38.46   33.56   36.00   38.22   37.25   37.91   37.91   40.91   38.31   38.96   38.96   33.12   33.55   38.41   36.84   43.23   39.85   38.96   40.26   39.61   41.94
    81: LlpB_A35          67.07   70.37   73.46   62.28   64.42   67.66   70.37   66.86   72.84   73.46   70.37   74.07   70.37   72.84   69.46   71.60   71.60   71.60   66.47   65.32   70.37   65.52   71.60   66.67   69.75   67.28   66.05   66.05   67.28   71.60   73.62   74.23   72.22   69.33   71.78   69.33   71.17   66.67   71.70   73.46   72.12   75.61   74.25   75.46   74.85   70.95   72.73   74.23   75.45   74.25   74.85   71.26   77.25   77.84   74.25   70.66   69.36   77.71   64.25   73.65   72.46   73.65   75.45   77.84   76.65   75.14   77.25   77.84   79.04   77.84   77.84   79.64   79.04   74.30   75.42   80.24   79.89   79.89   80.84   84.43  100.00   94.01   90.50   47.06   48.82   50.00   44.89   47.06   47.06   62.03   58.23   57.86   57.50   58.86   56.86   56.89   52.80   59.88   58.97   62.66   54.14   56.25   56.88   61.39   56.96   56.96   56.96   57.96   56.05   57.32   60.62   61.04   20.29   20.51   23.77   22.13   24.19   24.19   24.09   21.05   22.40   25.21   27.08   33.85   23.45   24.24   23.97   24.64   22.52   25.76   22.76   22.07   25.19   27.01   27.01   28.00   26.21   26.96   24.26   22.06   27.91   24.62   24.09   26.36   26.15   26.36   27.13   26.36   48.41   44.30   42.68   43.95   43.95   44.59   43.31   43.95   42.68   43.31   43.95   43.95   45.22   43.04   41.14   41.14   41.77   41.14   41.14   45.81   45.34   45.34   45.34   44.23   45.51   44.87   43.59   44.52   43.23   44.94   44.59   42.07   43.95   31.65   29.45   28.30   29.94   29.30   28.66   36.65   36.71   30.82   31.85   31.85   31.25   33.33   35.44   35.22   32.48   31.21   31.21   30.77   31.21   31.68   32.05   31.41   31.65   32.28   31.65   31.65   30.38   31.01   30.38   33.54   35.26   35.26   34.39   35.03   35.03   36.08   33.54   31.45   36.94   35.67   37.97   35.67   35.67   36.31   31.21   34.19   34.19   32.91   29.94   32.48   31.21   33.76   33.76   32.91   32.48   33.12   32.48   33.12   31.85   32.48   37.34   37.97   37.34   38.75   37.78   37.74   31.51   35.76   37.74   34.62   34.78   34.78   36.94   38.22   35.67   35.03   31.88   34.39   39.47   39.87   41.40   43.61   42.31   44.23   43.59   43.48
    82: LlpB_A11          67.07   70.99   74.07   62.87   64.42   68.26   69.75   69.33   71.60   72.84   69.75   73.46   70.37   70.99   68.86   70.99   70.99   70.99   69.75   68.52   69.75   68.52   70.37   69.75   69.75   67.28   66.67   66.67   67.90   71.60   73.01   74.23   73.46   68.10   71.17   68.71   70.55   66.67   71.07   73.46   72.73   74.39   73.65   74.85   74.23   75.45   72.73   74.23   74.25   73.05   74.25   70.06   74.85   75.45   73.05   69.46   70.81   75.30   64.67   73.05   71.86   73.05   77.84   80.24   78.44   79.04   78.44   79.04   80.24   77.84   77.25   79.64   77.84   82.04   82.63   82.63   83.83   83.83   83.23   86.83   94.01  100.00   97.01   47.56   49.09   50.30   46.95   46.95   47.56   63.29   60.13   59.12   59.12   60.13   58.50   58.39   53.42   61.11   58.97   62.03   55.41   57.50   58.12   62.66   58.23   58.23   58.23   57.96   56.05   57.32   61.25   60.39   19.57   21.05   22.88   22.31   22.50   22.50   21.80   20.66   21.49   26.89   29.17   34.62   23.08   24.24   23.78   25.36   23.74   26.52   24.11   23.40   25.00   26.87   26.87   28.00   26.87   26.96   22.73   20.45   29.46   25.38   24.82   27.13   26.92   27.13   27.91   27.13   51.28   45.86   44.23   45.51   45.51   46.15   44.87   45.51   44.23   44.87   45.51   45.51   46.79   43.95   41.40   41.40   42.04   41.40   41.40   46.45   47.50   47.50   47.50   46.45   47.10   46.45   45.81   46.75   45.45   44.30   45.81   44.30   44.87   32.48   30.38   29.75   30.57   30.57   29.94   37.82   38.85   32.08   33.12   33.12   32.70   34.44   35.90   35.90   33.77   33.12   33.12   32.68   33.12   33.33   33.33   32.68   32.90   33.55   32.90   32.90   31.61   32.26   31.65   34.81   35.26   35.26   34.39   35.03   35.03   36.08   35.03   33.12   39.10   37.18   39.49   37.82   37.82   38.46   32.05   35.71   35.71   34.62   31.41   33.97   32.69   35.67   35.67   35.03   34.39   35.03   34.39   35.03   33.76   34.39   37.66   37.66   37.01   40.38   37.78   38.46   32.88   37.33   40.13   35.95   36.60   36.60   38.31   39.61   37.01   36.36   34.38   34.84   40.40   40.13   41.94   43.61   44.16   44.81   44.16   45.81
    83: LlpB_A59          66.47   70.37   73.46   62.87   64.42   68.26   69.75   65.71   72.22   72.84   69.75   73.46   69.75   72.22   68.86   70.99   70.99   70.99   67.63   66.47   69.75   66.09   70.99   67.24   69.14   66.67   66.05   66.05   67.28   71.60   73.01   73.62   72.84   69.33   71.78   69.33   71.17   66.05   70.44   73.46   72.73   74.39   73.65   74.85   74.23   72.07   72.73   74.23   74.25   73.05   74.25   70.06   76.05   76.65   73.05   69.46   67.63   75.30   62.01   73.05   71.86   73.05   76.05   79.04   77.84   77.46   78.44   79.04   80.24   77.84   77.25   79.64   79.04   78.77   80.45   82.63   81.01   81.01   83.23   86.83   90.50   97.01  100.00   46.47   47.65   48.82   43.75   45.88   46.47   62.03   58.86   57.86   58.12   58.86   55.56   55.69   52.80   59.88   58.33   62.03   54.14   56.25   56.88   61.39   56.96   56.96   56.96   57.32   55.41   56.69   60.62   61.04   20.29   20.51   23.77   22.13   22.58   22.58   21.90   20.30   23.20   26.05   27.78   34.62   22.76   24.24   24.66   25.36   23.18   26.52   24.14   23.45   24.44   26.28   26.28   28.00   24.83   26.96   23.53   21.32   29.46   25.38   24.82   27.13   26.92   27.13   27.91   27.13   49.68   44.30   42.68   43.95   43.95   44.59   43.31   43.95   42.68   43.31   43.95   43.95   45.22   42.41   40.51   40.51   41.14   40.51   40.51   45.16   45.96   45.96   45.96   44.87   46.15   45.51   44.23   45.16   43.87   43.67   43.95   41.46   44.59   32.28   30.06   28.93   29.30   29.30   28.66   37.27   37.97   31.45   32.48   32.48   32.50   32.68   34.18   33.96   31.85   31.85   31.85   32.05   32.48   32.30   32.05   31.41   31.65   32.28   31.65   31.65   30.38   31.01   30.38   33.54   33.97   33.97   33.76   34.39   34.39   35.44   34.18   32.08   38.85   36.94   39.24   36.94   36.94   37.58   31.85   34.84   34.84   33.54   30.57   33.12   31.85   35.03   35.03   34.81   33.76   34.39   33.76   34.39   33.12   33.76   36.08   36.08   35.44   38.12   37.78   37.11   31.51   37.09   38.36   35.26   35.40   35.40   37.58   38.85   36.31   35.67   33.12   34.39   38.82   39.22   40.76   43.61   42.31   42.95   42.31   44.72
    84: LlpB_A48          47.31   50.92   49.08   45.18   48.78   46.39   50.93   48.81   47.24   47.85   48.47   49.69   47.85   48.47   50.00   50.31   50.92   50.31   47.93   47.93   50.31   49.70   49.08   47.34   49.69   50.31   48.47   48.47   49.69   45.96   48.77   48.15   47.24   44.51   46.95   49.39   50.00   50.31   51.25   49.69   47.53   50.30   48.80   52.44   52.44   46.51   47.56   48.78   47.59   49.40   49.40   45.78   48.19   46.99   49.40   47.56   47.31   48.78   41.28   47.59   47.59   46.99   47.56   48.17   46.95   45.88   49.39   48.17   48.17   46.95   48.78   50.61   49.39   45.29   44.71   46.34   45.88   47.06   45.73   46.34   47.06   47.56   46.47  100.00   73.26   73.26   73.99   72.25   74.57   53.75   53.75   54.04   53.70   55.62   46.10   44.97   43.56   50.00   48.73   51.25   52.20   51.23   51.85   47.50   51.25   51.88   50.63   51.90   52.53   52.53   50.00   46.79   16.31   14.41   29.51   25.41   19.35   19.35   19.71   24.41   24.00   28.33   26.06   30.47   17.12   17.29   17.69   21.01   18.62   21.37   18.62   18.62   22.63   24.46   25.18   25.98   23.94   25.64   22.46   20.29   25.19   28.03   25.18   28.24   28.03   28.24   27.48   28.24   38.85   35.44   33.76   33.76   33.76   33.76   33.12   33.76   33.76   33.12   33.76   33.76   33.12   40.51   36.08   36.08   36.71   36.71   36.71   35.48   37.74   37.11   36.48   36.54   39.74   39.10   37.18   38.71   38.06   54.43   56.69   54.88   39.49   28.48   28.22   27.04   29.30   29.94   30.57   31.06   29.11   29.56   28.66   28.66   28.12   33.99   33.54   33.96   33.76   31.21   31.85   32.69   31.85   35.22   35.26   34.62   33.54   32.28   33.54   34.18   33.54   34.18   30.38   32.28   26.92   27.56   29.30   31.21   29.30   30.38   31.65   30.19   27.56   28.85   26.92   26.45   26.28   26.92   26.92   29.03   29.03   29.94   28.21   28.21   27.56   28.85   28.21   28.66   28.21   27.56   28.21   28.21   28.85   28.21   36.08   36.08   36.08   36.88   37.78   35.85   26.71   29.14   30.82   28.85   26.42   26.42   30.57   32.48   30.57   29.30   31.88   28.03   36.42   37.50   37.58   35.34   38.46   39.74   38.46   38.36
    85: LlpB_A24          48.21   50.00   49.39   46.71   49.09   47.90   50.62   51.19   49.39   50.00   50.00   51.22   50.00   51.22   52.10   53.05   53.66   52.44   49.70   49.11   51.83   49.70   48.78   47.34   50.61   50.61   48.78   48.78   50.00   50.00   50.92   52.15   48.17   48.48   49.09   50.30   50.91   53.09   50.31   50.00   46.01   51.20   49.70   50.91   50.30   48.84   46.06   52.12   47.90   48.50   48.50   47.31   47.90   47.31   48.50   48.48   45.51   49.09   42.44   47.90   47.90   47.90   47.27   49.09   48.48   47.06   51.52   50.30   50.30   49.09   52.73   52.73   52.12   50.59   48.24   48.48   49.41   50.59   47.88   48.48   48.82   49.09   47.65   73.26  100.00   85.55   81.98   81.98   81.98   54.04   52.80   57.41   57.06   55.28   48.70   46.75   45.12   49.70   48.43   49.07   49.38   48.47   49.08   47.83   49.69   50.31   49.69   49.06   48.43   49.06   47.85   45.22   17.02   16.95   25.41   23.77   16.94   16.94   17.52   21.43   20.80   31.40   26.57   28.68   16.44   18.80   18.37   20.29   20.83   22.14   18.62   18.62   21.90   24.46   24.46   25.98   23.40   24.79   21.01   18.12   22.90   25.76   23.74   26.72   26.52   26.72   25.95   26.72   39.24   36.48   36.71   36.08   36.08   36.08   35.44   36.08   34.81   35.44   36.08   36.08   36.71   43.40   37.74   37.74   39.62   40.25   40.25   39.74   40.00   38.75   38.75   39.49   41.40   40.76   39.49   40.38   39.10   60.38   64.97   61.59   37.34   29.56   28.05   27.50   31.01   29.11   29.11   30.25   28.30   29.37   29.11   29.75   29.19   29.22   30.19   30.00   32.28   30.38   29.11   30.57   29.75   30.82   31.21   31.21   30.19   30.19   30.82   30.82   30.19   31.45   31.45   32.70   28.66   30.57   31.01   32.28   31.01   30.82   31.45   29.37   28.03   28.66   29.30   27.56   27.39   28.03   31.21   32.05   32.05   31.65   30.57   30.57   30.57   29.94   28.66   29.11   29.94   29.94   29.94   29.94   30.57   29.94   33.33   33.33   33.96   37.89   38.24   35.00   27.21   30.26   31.88   31.21   29.56   29.56   34.18   30.38   30.38   29.11   29.19   32.28   36.18   37.91   37.34   37.31   40.76   41.40   40.13   38.99
    86: LlpB_A36          50.00   51.22   51.83   47.31   49.70   48.50   51.23   52.38   51.22   52.44   50.61   51.83   52.44   54.27   53.29   54.88   54.88   53.66   52.07   52.07   54.88   53.85   53.05   51.48   52.44   54.27   51.83   51.83   53.05   51.85   51.53   51.53   50.00   49.09   49.09   50.30   52.73   54.94   50.93   53.66   46.63   52.41   52.10   51.52   51.52   50.00   48.48   53.33   50.30   49.10   49.10   49.10   48.50   47.90   49.70   49.09   47.90   51.52   44.19   50.30   50.30   50.30   49.70   49.70   49.09   47.65   53.33   50.91   50.91   49.70   52.12   52.73   51.52   51.18   51.76   49.70   47.65   50.00   47.88   48.48   50.00   50.30   48.82   73.26   85.55  100.00   77.91   79.65   77.91   55.90   55.90   59.26   58.90   60.25   48.70   47.93   45.73   49.70   48.43   49.07   48.75   47.85   48.47   47.83   49.69   50.93   50.31   49.69   49.06   49.06   47.85   45.86   19.86   18.64   26.23   23.77   18.55   18.55   18.98   23.02   22.40   29.75   25.17   27.91   19.18   17.29   17.01   23.91   22.22   25.95   22.07   22.76   24.82   25.90   25.90   27.56   24.82   27.35   23.91   21.74   25.19   26.52   24.46   27.48   27.27   27.48   28.24   27.48   38.61   35.85   37.97   36.71   37.34   37.97   36.71   36.71   36.08   36.71   37.34   37.34   38.61   43.40   38.36   37.74   38.99   40.88   40.88   39.10   39.38   38.12   38.12   39.49   41.40   40.76   39.49   41.67   39.74   57.86   59.24   57.32   37.34   30.19   28.05   27.50   30.38   27.85   28.48   29.63   28.30   26.88   26.58   27.22   26.71   27.92   29.56   28.75   29.11   28.48   27.22   28.03   27.22   30.82   31.85   30.57   30.19   31.45   30.82   30.82   30.19   31.45   30.82   30.82   27.39   28.03   31.65   32.28   30.38   30.82   30.19   29.37   29.94   30.57   29.94   29.49   29.30   29.94   29.94   32.05   32.05   31.65   29.30   31.21   30.57   29.30   29.30   29.75   30.57   30.57   30.57   30.57   31.21   30.57   33.33   33.33   33.96   37.27   38.97   35.00   28.57   28.95   30.62   31.21   29.56   29.56   32.28   31.01   31.65   31.01   30.43   32.91   37.50   36.60   39.87   38.06   39.49   42.68   42.04   38.99
    87: LlpB_C29          46.71   47.24   48.47   43.98   46.95   44.58   49.07   45.21   46.01   46.01   47.85   48.47   47.85   49.69   50.00   50.92   51.53   49.69   47.70   47.13   49.69   45.30   47.85   45.14   48.47   49.08   47.24   47.24   48.47   49.07   49.38   49.38   47.85   48.78   46.34   48.78   50.00   51.55   47.50   50.92   45.06   49.70   48.80   48.78   48.17   43.02   45.12   50.00   47.59   45.78   45.78   46.99   46.39   45.18   45.78   46.95   43.93   48.78   41.01   47.59   48.19   47.59   46.34   48.17   47.56   45.88   50.00   48.78   48.78   47.56   48.17   49.39   48.17   46.59   45.45   47.56   42.11   46.02   43.90   45.73   44.89   46.95   43.75   73.99   81.98   77.91  100.00   80.92   79.77   54.38   50.63   55.90   55.56   55.00   45.35   44.39   43.56   51.22   48.10   48.75   50.94   50.00   49.38   46.88   49.38   49.38   48.75   49.37   48.73   48.10   46.91   45.51   18.44   17.80   22.95   23.77   18.55   18.55   18.98   20.38   21.60   30.00   25.35   28.91   18.49   19.55   19.05   23.19   18.29   25.19   21.38   21.38   23.36   25.90   25.90   27.56   23.38   27.35   22.46   18.84   23.66   25.76   23.74   26.72   26.52   26.72   27.48   26.72   39.49   36.71   36.31   36.31   36.31   36.31   35.67   36.31   36.31   35.67   36.31   36.31   36.94   43.04   37.97   37.97   39.24   40.51   40.51   40.00   40.88   38.99   39.62   41.03   41.03   40.38   40.38   39.35   38.71   60.76   63.29   61.21   38.22   29.75   26.34   27.67   30.57   28.66   28.66   30.67   29.11   28.30   28.66   28.66   28.12   28.76   31.65   30.82   31.85   31.21   29.30   31.41   29.94   31.52   33.33   32.05   31.01   32.91   32.28   32.28   31.65   32.91   31.65   33.54   28.85   29.49   31.21   32.48   32.48   32.28   29.75   28.93   28.21   30.13   29.49   30.32   29.49   30.13   31.41   30.97   30.97   31.21   29.49   30.77   30.13   28.85   28.85   28.03   28.21   29.49   28.21   28.21   28.85   28.21   32.28   32.28   32.28   38.75   37.78   33.96   29.45   29.80   30.82   28.85   27.72   27.72   32.48   29.30   30.57   28.66   28.75   31.21   37.09   36.18   39.49   36.09   39.74   42.95   41.67   35.87
    88: LlpB_A00          45.51   46.63   46.63   43.37   45.12   44.58   49.69   48.21   47.24   46.63   46.63   47.24   48.47   49.69   50.60   51.53   52.15   50.31   49.11   49.11   49.69   49.11   47.85   46.75   49.08   49.08   47.24   47.24   48.47   49.07   48.15   48.15   47.24   46.95   45.73   46.95   49.39   50.93   48.12   49.08   45.68   48.48   48.19   48.78   48.17   46.51   45.73   50.61   46.99   46.39   46.39   46.99   46.99   45.78   46.99   46.34   46.11   48.78   43.02   48.19   48.19   48.19   44.51   46.95   46.95   45.88   48.78   48.17   48.17   46.95   49.39   49.39   48.17   48.24   46.47   45.73   45.29   47.65   43.29   45.73   47.06   46.95   45.88   72.25   81.98   79.65   80.92  100.00   86.13   52.50   48.75   54.04   53.70   53.75   49.35   46.15   44.79   50.00   49.37   49.38   49.06   48.15   48.77   46.88   49.38   50.63   50.00   49.37   48.73   48.73   46.91   43.59   18.44   16.10   23.77   23.77   16.94   16.94   17.52   22.05   21.60   29.17   23.94   26.56   17.81   16.54   16.33   23.19   21.38   24.43   20.69   20.69   24.09   28.06   28.06   29.13   26.06   28.21   23.19   20.29   24.43   25.76   23.02   26.72   26.52   26.72   27.48   26.72   38.85   34.18   36.31   35.67   35.03   35.03   34.39   35.03   35.03   34.39   35.03   35.03   35.03   43.04   36.71   36.71   38.61   39.24   39.24   40.00   38.99   38.36   38.36   39.10   39.74   39.10   39.10   38.71   38.71   60.13   63.06   59.76   36.94   27.85   26.99   25.79   29.30   28.66   28.66   29.81   26.58   28.93   29.30   29.94   29.37   28.10   29.75   28.93   30.57   28.66   28.66   30.13   29.30   32.08   32.05   30.77   29.75   31.01   30.38   30.38   29.75   31.01   29.75   31.65   27.56   28.21   31.21   32.48   30.57   31.01   30.38   28.93   26.28   28.21   28.21   27.10   26.92   27.56   28.21   29.68   29.68   29.94   28.21   29.49   28.85   28.21   28.85   28.66   28.85   28.85   28.85   28.85   29.49   28.85   34.18   34.18   34.81   38.75   39.26   35.22   27.40   26.49   30.82   28.21   29.56   29.56   33.76   30.57   30.57   29.30   30.00   31.21   37.75   36.84   38.85   35.34   39.74   41.67   41.03   38.36
    89: LlpB_A12          44.31   46.63   46.01   44.58   46.34   46.39   50.31   48.81   47.24   47.24   47.24   48.47   49.08   50.31   51.20   52.15   52.76   50.92   47.93   47.93   49.69   48.52   47.24   45.56   48.47   48.47   46.63   46.63   47.85   49.07   49.38   49.38   46.63   47.56   46.34   48.78   50.00   51.55   48.75   49.69   44.44   49.09   48.19   48.78   48.17   45.93   45.12   50.61   48.19   48.19   48.19   46.99   46.99   45.78   47.59   46.34   44.91   48.78   42.44   48.19   48.19   48.19   46.95   48.78   48.17   47.06   52.44   50.00   50.00   48.78   50.61   51.22   50.61   48.82   48.24   46.95   48.24   49.41   46.34   46.95   47.06   47.56   46.47   74.57   81.98   77.91   79.77   86.13  100.00   53.75   52.50   52.80   52.47   52.50   47.40   44.97   43.56   48.78   47.47   47.50   49.06   48.15   48.77   46.88   48.75   48.75   48.12   48.10   47.47   47.47   46.91   42.95   19.15   16.10   24.59   22.95   18.55   18.55   18.98   21.26   20.80   31.67   26.76   27.34   16.44   17.29   17.01   22.46   20.69   23.66   20.00   20.00   22.63   27.34   27.34   28.35   26.06   28.21   21.74   18.84   25.19   26.52   24.46   27.48   27.27   27.48   26.72   27.48   39.49   34.18   36.31   35.03   34.39   34.39   33.76   34.39   34.39   33.76   34.39   34.39   35.03   41.77   36.08   36.71   37.97   39.24   39.24   38.71   38.99   38.36   38.36   37.82   39.10   38.46   38.46   37.42   38.06   58.86   63.06   60.98   37.58   29.11   30.06   28.30   31.85   29.94   29.94   30.43   29.75   29.56   29.30   29.94   29.37   29.41   31.65   30.82   31.21   29.94   29.30   30.77   29.94   32.08   32.69   31.41   31.01   31.01   31.65   31.65   31.01   32.28   30.38   32.28   28.85   29.49   33.76   35.03   33.12   32.91   32.91   31.45   28.85   30.77   30.77   29.03   28.85   29.49   30.13   31.61   32.26   31.85   31.41   31.41   30.13   31.41   30.77   30.57   32.05   31.41   32.05   31.41   32.69   32.05   36.08   36.08   36.71   40.00   41.48   37.11   28.77   29.14   31.45   29.49   27.67   27.67   33.12   29.94   30.57   28.66   30.00   30.57   37.75   37.50   38.22   37.59   41.03   41.67   41.03   39.62
    90: LlpB_A04          62.73   63.75   64.38   57.50   55.62   56.88   63.69   61.39   56.88   60.00   60.62   63.75   58.12   58.75   60.62   60.62   61.25   61.25   60.62   59.38   61.25   60.00   58.12   60.00   60.62   61.25   60.00   60.00   61.25   58.86   60.76   60.13   63.13   57.50   61.87   60.62   62.50   60.76   64.33   64.38   61.54   62.50   62.50   63.13   62.50   62.50   62.03   63.13   63.75   64.38   63.75   63.13   63.75   62.50   63.75   63.92   63.69   64.56   56.25   64.38   63.13   63.75   60.13   62.66   60.13   60.13   58.86   60.13   60.13   58.23   62.03   62.03   62.03   60.13   62.03   60.13   60.13   60.13   59.49   62.66   62.03   63.29   62.03   53.75   54.04   55.90   54.38   52.50   53.75  100.00   65.84   69.57   69.57   69.57   56.38   57.50   51.88   62.11   58.97   58.12   54.78   56.25   56.88   58.86   55.70   58.23   57.59   57.86   56.60   56.60   56.88   55.84   19.12   20.35   24.58   23.97   22.50   22.50   23.08   21.49   22.31   28.21   28.68   35.25   24.29   23.26   23.57   25.19   21.97   24.00   23.88   23.13   26.92   28.79   28.79   30.08   28.03   30.09   23.08   21.54   28.91   25.78   25.19   27.56   27.34   27.56   28.35   27.56   43.51   43.51   38.31   37.01   38.31   38.96   37.66   38.31   37.66   37.66   38.31   38.31   38.96   39.61   37.66   37.66   38.31   37.01   37.01   40.26   41.56   40.91   41.56   39.61   40.91   40.26   40.91   41.18   39.22   45.45   46.36   46.10   45.10   30.52   28.57   28.57   28.57   29.22   28.57   33.99   31.17   30.52   31.17   31.82   31.17   32.43   36.42   36.42   35.10   35.10   34.67   34.67   34.00   33.33   34.00   33.33   32.67   34.67   33.33   33.33   32.67   33.33   29.68   32.90   32.68   32.68   31.82   33.12   33.77   34.19   33.11   32.45   36.91   36.24   36.24   33.78   33.56   34.23   32.89   32.89   33.56   32.21   30.87   33.56   31.54   31.13   30.46   29.80   29.80   31.13   30.46   30.46   30.46   29.80   32.45   32.45   33.11   39.22   37.12   35.95   31.51   36.67   38.31   32.67   32.67   32.67   37.09   37.09   36.42   35.10   28.66   34.21   41.22   41.89   44.74   40.77   42.38   42.38   41.72   43.71
    91: LlpB_A91          58.39   57.50   57.50   56.88   57.50   59.38   62.42   60.76   60.00   59.38   60.00   61.25   56.88   58.12   59.38   59.38   59.38   60.00   58.75   58.75   60.00   58.75   58.75   58.12   56.25   57.50   55.00   55.00   56.25   59.49   57.59   58.23   61.87   57.50   56.88   60.00   60.00   58.86   60.51   58.75   56.41   58.75   60.62   61.25   60.00   58.75   58.86   60.00   60.62   61.25   61.87   58.12   60.00   59.38   60.62   58.86   59.24   58.23   54.38   57.50   59.38   58.75   55.06   57.59   56.96   56.96   57.59   56.96   57.59   55.70   60.76   60.13   60.13   57.59   59.49   57.59   58.23   58.23   58.23   58.86   58.23   60.13   58.86   53.75   52.80   55.90   50.63   48.75   52.50   65.84  100.00   73.91   73.91   75.16   52.35   56.25   49.38   59.01   57.05   58.12   56.05   56.88   56.88   57.59   55.70   55.06   56.33   55.35   55.35   56.60   58.12   55.19   21.32   19.47   27.97   23.14   24.17   24.17   23.85   23.14   24.79   26.50   27.21   31.15   22.14   21.71   22.14   25.95   25.00   28.00   26.87   25.37   25.38   27.27   27.27   28.46   25.76   27.43   26.15   24.62   27.34   28.12   25.19   29.13   28.91   29.13   28.35   29.13   39.61   40.26   38.96   39.61   38.31   38.96   37.66   37.66   37.01   37.66   38.31   38.31   38.96   38.96   35.71   34.42   34.42   35.06   35.06   38.31   40.26   40.26   39.61   38.96   41.56   40.91   38.96   41.83   41.18   47.40   50.33   46.75   45.10   27.92   28.57   28.57   28.57   29.87   29.22   30.72   33.12   27.92   29.22   29.87   28.57   32.43   33.77   34.44   33.11   33.11   33.33   33.33   33.33   34.67   34.67   34.00   34.00   33.33   34.00   34.00   33.33   34.00   29.03   29.68   29.41   29.41   27.92   27.27   28.57   29.03   34.44   33.77   32.89   32.89   31.54   33.11   32.21   33.56   31.54   30.20   30.20   30.87   29.53   29.53   28.86   30.46   31.13   30.46   30.46   30.46   29.80   30.46   30.46   30.46   35.10   35.10   35.10   37.25   37.12   35.29   31.51   32.67   36.36   38.00   36.67   36.67   36.42   37.09   35.76   35.76   29.94   29.61   35.14   36.49   38.82   41.54   38.41   38.41   37.09   39.07
    92: LlpB_A49          58.64   62.50   63.13   55.90   57.14   55.90   61.39   59.75   56.25   56.25   60.62   60.62   57.50   56.88   59.63   59.38   60.00   59.38   59.38   57.50   59.38   58.12   56.88   57.50   60.62   60.00   58.12   58.12   59.38   58.86   57.86   57.86   60.00   58.39   59.63   59.01   60.25   59.49   59.24   63.13   57.32   59.63   58.39   60.87   59.63   57.76   57.86   60.87   58.39   58.39   58.39   60.25   60.87   59.01   59.63   59.12   60.13   59.12   53.42   59.01   59.63   59.01   55.97   57.86   57.23   57.23   57.23   55.97   56.60   54.72   63.52   61.01   60.38   55.97   55.35   58.49   57.86   59.12   55.97   55.97   57.86   59.12   57.86   54.04   57.41   59.26   55.90   54.04   52.80   69.57   73.91  100.00  100.00   86.96   53.02   55.90   49.07   58.02   57.69   58.12   55.41   56.88   56.88   55.70   55.06   55.70   55.70   57.23   56.60   56.60   58.75   55.84   19.12   18.58   26.27   23.14   22.50   22.50   22.31   23.14   23.97   29.06   25.55   32.52   21.99   22.31   22.70   24.24   26.32   28.57   25.19   23.70   27.69   25.00   25.00   26.02   24.24   25.66   24.62   21.54   28.91   25.00   23.70   26.77   26.56   26.77   27.56   26.77   42.21   38.96   38.96   38.31   38.31   38.96   37.66   37.66   37.66   37.66   38.31   38.31   38.96   39.61   38.31   37.66   37.66   38.31   38.31   37.66   40.65   40.00   40.65   38.96   40.91   40.26   38.96   41.83   39.87   49.68   53.29   50.32   41.18   28.57   26.45   26.45   27.27   27.27   26.62   34.64   31.17   28.39   29.87   29.22   27.74   31.76   32.89   33.55   33.77   34.44   35.10   34.67   35.10   35.33   35.33   34.67   34.44   35.10   34.44   34.44   33.77   34.44   30.32   31.61   29.41   30.72   30.52   29.87   30.52   29.68   30.92   29.61   32.67   32.67   33.33   32.89   31.33   32.67   31.33   30.00   30.00   28.67   26.00   28.67   28.00   28.95   29.61   28.95   28.95   30.26   28.95   28.95   29.61   28.95   33.11   33.11   32.45   37.91   37.88   35.29   30.82   33.33   38.31   34.00   34.67   34.67   38.41   35.10   37.09   35.76   30.57   32.89   37.16   37.16   43.42   39.23   41.72   41.06   40.40   40.13
    93: LlpB_C32          58.64   62.50   63.13   55.90   57.14   55.90   61.39   60.00   56.25   56.25   60.62   60.62   57.50   56.88   59.63   59.38   60.00   59.38   59.63   57.76   59.38   58.39   56.88   57.76   60.62   60.00   58.12   58.12   59.38   58.86   57.86   57.86   60.00   58.39   59.63   59.01   60.25   59.49   59.24   63.13   57.32   59.63   58.39   60.87   59.63   58.02   57.86   60.87   58.39   58.39   58.39   60.25   60.87   59.01   59.63   59.12   60.38   59.12   53.09   59.01   59.63   59.01   55.97   57.86   57.23   57.50   57.23   55.97   56.60   54.72   63.52   61.01   60.38   56.25   55.62   58.49   58.12   59.38   55.97   55.97   57.50   59.12   58.12   53.70   57.06   58.90   55.56   53.70   52.47   69.57   73.91  100.00  100.00   86.96   52.67   55.56   49.07   58.02   57.69   58.12   55.41   56.88   56.88   55.70   55.06   55.70   55.70   57.23   56.60   56.60   58.75   55.84   19.12   18.58   26.05   22.95   22.31   22.31   22.14   22.95   23.77   29.06   25.55   32.52   21.83   22.31   22.70   24.24   26.12   28.57   25.00   23.53   27.48   24.81   24.81   26.02   24.06   25.66   24.43   21.37   28.91   25.00   23.70   26.77   26.56   26.77   27.56   26.77   41.94   38.71   38.71   38.06   38.06   38.71   37.42   37.42   37.42   37.42   38.06   38.06   38.71   39.35   38.06   37.42   37.42   38.06   38.06   37.66   40.38   39.74   40.38   38.71   40.65   40.00   38.71   41.56   39.61   49.68   53.29   50.00   41.56   29.03   26.92   26.92   27.27   27.27   26.62   34.42   31.61   28.39   29.87   29.22   28.21   31.54   32.68   33.33   33.55   34.21   34.87   34.44   34.87   35.10   35.10   34.44   34.21   34.87   34.21   34.21   33.55   34.21   30.32   31.61   29.41   30.72   30.52   29.87   30.52   29.68   30.72   29.41   32.45   32.45   33.11   32.67   31.13   32.45   31.13   29.80   29.80   28.48   25.83   28.48   27.81   28.95   29.61   29.41   28.95   30.26   28.95   28.95   29.61   28.95   32.89   32.89   32.24   37.66   37.88   35.06   30.82   33.77   38.06   33.77   34.44   34.44   38.16   34.87   36.84   35.53   30.57   32.68   36.91   36.91   43.14   39.23   41.45   40.79   40.13   40.52
    94: LlpB_A85          59.01   61.25   61.87   56.25   57.50   57.50   63.69   62.66   59.38   60.62   58.75   62.50   56.88   56.88   61.25   60.00   60.62   60.00   60.00   58.12   59.38   58.75   58.12   58.75   58.12   60.00   58.12   58.12   59.38   62.03   57.59   58.86   60.62   60.00   60.00   61.87   61.87   62.03   62.42   63.13   58.97   61.87   60.62   61.25   60.00   58.12   59.49   61.87   60.00   60.62   60.62   61.87   62.50   60.62   60.62   62.66   62.42   61.39   55.62   61.25   61.87   61.25   56.96   59.49   58.23   58.23   58.23   56.96   57.59   55.70   63.92   62.66   62.03   56.33   56.96   60.13   57.59   58.23   56.33   56.33   58.86   60.13   58.86   55.62   55.28   60.25   55.00   53.75   52.50   69.57   75.16   86.96   86.96  100.00   53.69   56.88   50.63   59.01   57.05   58.12   56.69   58.12   58.12   56.96   55.06   54.43   54.43   56.60   55.97   55.97   58.75   55.84   20.59   19.47   24.58   20.66   22.50   22.50   22.31   23.14   23.97   29.06   24.26   31.15   22.86   20.93   21.43   24.43   25.00   27.20   24.63   23.13   26.15   23.48   23.48   25.20   22.73   24.78   23.08   21.54   28.12   24.22   23.70   25.98   25.78   25.98   25.98   25.98   42.21   38.96   38.31   38.31   38.31   38.96   37.66   37.66   37.66   37.66   38.31   38.31   38.96   38.31   35.71   35.06   35.06   35.71   35.71   37.01   40.26   39.61   38.96   38.31   40.91   40.26   37.66   41.18   39.87   50.00   52.32   49.35   42.48   25.97   27.92   27.92   28.57   27.92   27.92   33.33   31.82   29.22   30.52   29.87   28.57   29.73   31.79   32.45   31.79   33.11   34.00   34.00   34.67   34.67   34.67   34.00   33.33   33.33   33.33   33.33   32.67   33.33   29.03   30.32   28.76   28.76   28.57   27.92   29.22   29.03   33.77   30.46   32.89   33.56   34.23   33.78   32.21   32.21   30.20   30.20   30.20   28.86   26.85   28.19   28.19   29.14   29.80   29.14   30.46   31.13   29.80   29.80   30.46   30.46   33.11   33.11   32.45   35.95   36.36   33.99   29.45   30.67   35.71   32.67   32.67   32.67   37.09   33.77   35.10   34.44   29.30   30.92   36.49   35.81   42.11   38.46   38.41   38.41   37.75   40.40
    95: LlpB_B81          55.03   53.69   54.36   50.34   52.35   54.36   60.96   52.98   54.36   54.36   55.03   56.38   55.03   57.72   59.06   58.39   58.39   57.72   52.90   52.26   54.36   49.69   54.36   52.90   55.03   53.69   52.35   51.68   53.02   55.10   55.10   55.78   55.03   53.69   53.69   53.69   55.70   54.42   56.08   55.03   57.24   60.40   55.03   58.39   57.72   55.13   58.50   59.06   55.70   57.72   59.06   57.05   58.39   57.05   58.39   57.14   56.58   57.82   53.55   59.06   57.05   56.38   53.74   57.82   55.78   54.25   55.78   55.78   55.78   54.42   57.82   57.82   57.14   54.25   54.90   55.10   51.22   54.90   52.38   56.46   56.86   58.50   55.56   46.10   48.70   48.70   45.35   49.35   47.40   56.38   52.35   53.02   52.67   53.69  100.00   84.57   91.95   64.43   68.03   69.13   67.57   67.79   68.46   69.80   67.11   67.79   67.11   66.89   64.86   66.22   68.46   64.34   20.63   14.66   22.95   21.31   20.97   20.97   21.05   20.00   19.20   25.71   29.69   32.74   23.31   21.67   20.15   24.79   19.08   25.86   23.62   22.83   26.83   28.23   28.23   30.36   27.61   29.41   25.81   23.39   28.57   28.57   24.60   28.81   28.57   28.81   29.66   28.81   44.76   41.26   41.96   43.36   40.56   40.56   39.86   40.56   39.86   39.86   40.56   40.56   39.86   41.26   39.16   38.46   41.26   40.56   40.56   47.18   45.45   44.76   44.76   42.66   41.96   43.36   44.76   39.86   42.66   47.89   47.89   47.65   44.44   31.47   29.59   30.77   31.69   34.51   33.10   31.08   31.47   32.39   32.39   34.51   34.27   33.57   32.62   32.39   33.80   33.10   33.33   34.04   34.04   31.33   35.46   34.75   34.04   35.46   34.75   35.46   33.33   34.75   34.97   35.66   33.33   34.75   35.92   38.03   34.51   32.87   35.71   35.46   33.10   33.10   35.21   34.51   34.51   35.92   29.58   32.39   31.69   32.17   31.69   31.69   31.69   32.14   34.29   32.62   32.86   32.86   32.86   33.57   33.57   32.86   35.66   35.66   36.36   40.00   40.83   36.81   29.93   30.99   40.97   31.91   30.72   30.72   38.73   35.92   35.92   35.21   36.55   34.51   40.00   40.71   43.66   46.61   45.39   46.10   45.39   41.82
    96: LlpB_A19          55.49   55.56   56.17   52.15   53.99   57.06   60.62   54.19   57.41   57.41   57.41   59.26   55.56   59.26   59.51   58.02   58.64   58.64   52.98   52.98   56.17   50.57   54.94   52.98   56.79   55.56   53.70   53.09   54.32   56.25   54.66   54.66   58.02   56.44   57.06   56.44   56.44   55.62   57.23   56.79   56.60   60.74   56.44   58.90   58.28   55.29   59.01   59.51   56.44   58.28   59.51   58.28   58.28   56.44   59.51   56.52   54.82   56.52   53.85   59.51   57.67   57.06   55.28   59.01   55.90   54.49   55.90   56.52   55.90   54.66   57.76   59.01   58.39   55.69   56.29   57.14   52.81   56.29   53.42   57.76   56.89   58.39   55.69   44.97   46.75   47.93   44.39   46.15   44.97   57.50   56.25   55.90   55.56   56.88   84.57  100.00   84.76   62.20   69.81   69.57   71.88   73.62   74.23   67.70   66.46   68.32   67.70   69.18   67.30   69.18   74.85   71.97   21.01   16.24   25.41   22.13   21.77   21.77   23.53   20.41   20.80   27.73   31.43   34.40   22.92   22.14   20.69   25.93   22.22   27.91   26.06   24.65   27.94   28.26   29.71   30.16   27.70   30.17   26.28   24.09   29.23   28.24   24.64   28.46   28.24   28.46   29.23   28.46   46.79   44.59   40.38   42.31   40.38   41.03   39.74   40.38   39.74   39.74   40.38   40.38   41.03   43.31   41.40   40.76   43.31   41.40   42.04   48.05   46.15   45.51   45.51   42.58   43.87   44.52   45.81   42.86   44.16   47.77   46.50   46.34   43.59   32.48   32.60   32.91   32.69   34.62   33.97   33.95   34.39   33.12   34.62   35.90   34.81   32.89   33.97   34.39   35.26   36.54   36.54   36.77   36.54   32.77   36.77   36.13   35.26   36.54   35.90   35.90   33.97   35.26   34.39   37.58   36.77   36.77   36.54   37.18   36.54   35.67   32.90   33.97   35.29   33.99   35.29   35.53   34.64   35.95   30.72   32.03   31.37   32.47   32.03   32.68   32.03   35.71   37.66   36.13   36.36   37.01   35.71   37.01   37.01   36.36   36.94   36.94   37.58   40.88   41.04   38.61   33.79   34.67   41.77   34.84   33.90   33.90   41.67   37.82   39.10   38.46   37.11   35.90   42.67   42.38   45.51   48.48   47.74   47.10   46.45   42.94
    97: LlpB_B10          49.39   50.62   50.62   48.47   50.31   52.15   56.25   54.04   51.85   51.85   51.85   53.70   51.23   54.94   54.60   54.32   54.94   54.32   51.23   50.62   50.62   50.00   50.62   51.23   51.23   50.62   49.38   48.77   50.00   51.88   50.93   50.93   51.23   50.31   50.31   51.53   51.53   50.00   52.83   51.85   51.57   55.21   50.31   52.76   52.15   52.15   52.80   55.21   51.53   52.76   53.99   53.37   54.60   53.37   54.60   53.42   52.50   53.42   50.31   54.60   52.76   52.15   50.93   55.28   51.55   51.55   52.17   51.55   52.17   50.93   53.42   54.04   53.42   50.93   52.80   51.55   50.31   50.93   47.83   51.55   52.80   53.42   52.80   43.56   45.12   45.73   43.56   44.79   43.56   51.88   49.38   49.07   49.07   50.63   91.95   84.76  100.00   57.93   65.41   64.60   65.62   66.26   67.48   63.35   62.73   62.73   62.11   62.26   60.38   61.64   68.10   63.69   21.74   15.79   23.73   20.66   20.83   20.83   21.21   22.31   19.83   24.37   27.86   32.00   22.54   19.85   19.01   22.96   21.32   24.03   22.46   21.01   24.81   25.93   26.67   27.78   25.19   26.72   24.81   23.31   27.69   27.48   24.64   28.46   28.24   28.46   28.46   28.46   42.58   39.10   38.06   39.35   37.42   37.42   36.77   37.42   36.77   36.77   37.42   37.42   36.77   41.03   37.82   37.18   39.74   38.46   39.10   45.45   43.23   42.58   42.58   40.26   40.91   42.21   42.21   38.56   41.83   42.04   44.16   43.31   41.94   29.49   30.57   29.30   29.49   32.05   30.77   32.26   31.41   29.30   30.77   32.69   31.85   31.33   31.17   31.17   33.33   33.33   33.99   34.21   33.99   34.87   35.53   34.87   33.33   33.99   33.99   34.64   32.68   33.99   31.85   33.76   31.61   32.26   32.69   34.62   31.41   30.57   31.17   32.47   32.24   30.92   32.89   32.45   32.89   34.21   27.63   30.26   29.61   30.26   30.26   29.61   29.61   31.17   32.47   31.17   31.82   31.17   31.82   32.47   32.47   31.82   34.64   34.64   35.95   38.06   37.31   35.48   29.66   31.54   38.46   32.24   33.55   33.55   37.91   35.29   35.29   33.99   34.59   33.77   38.93   40.00   40.91   43.94   43.79   43.14   42.48   44.16
    98: LlpB_A32          56.36   54.60   56.44   56.10   57.93   57.93   62.11   61.11   55.83   57.06   57.06   58.90   56.44   57.67   58.54   59.51   60.12   59.51   57.67   57.06   57.06   56.44   56.44   56.44   56.44   57.06   55.21   55.21   56.44   59.01   58.64   59.26   57.06   56.10   59.15   57.93   59.76   58.39   60.62   58.90   58.75   60.98   57.32   59.15   58.54   57.93   58.64   58.54   56.10   57.93   59.15   57.93   57.93   57.93   58.54   58.02   61.49   58.02   51.22   59.76   56.10   57.93   57.41   58.64   57.41   57.41   56.79   58.02   57.41   56.17   58.64   58.64   56.17   58.02   58.02   57.41   59.26   59.88   54.32   58.02   59.88   61.11   59.88   50.00   49.70   49.70   51.22   50.00   48.78   62.11   59.01   58.02   58.02   59.01   64.43   62.20   57.93  100.00   62.89   62.73   63.75   63.80   64.42   66.46   65.84   65.84   65.22   62.26   62.26   62.26   62.58   57.32   20.00   20.18   25.42   23.97   23.33   23.33   22.73   24.79   23.14   28.93   29.79   35.43   23.08   25.76   25.17   25.93   24.26   27.13   26.09   24.64   25.56   28.89   28.89   29.37   27.41   29.31   24.06   21.80   31.54   29.77   28.26   30.77   30.53   30.77   30.77   30.77   45.51   47.13   40.38   41.03   41.67   42.31   41.03   41.67   41.03   41.03   41.67   41.67   42.31   43.31   41.40   40.76   40.13   40.13   40.76   42.58   48.08   47.44   48.08   47.10   45.81   46.45   45.81   44.16   45.45   45.57   48.39   48.10   44.23   31.01   32.70   31.45   34.18   34.18   32.91   35.67   35.44   34.81   35.67   35.67   35.44   37.75   38.71   39.35   41.56   39.61   36.36   37.91   37.01   37.25   37.91   37.25   33.12   35.71   34.42   35.06   35.06   35.71   35.22   37.11   35.67   36.94   37.34   38.61   36.08   38.36   36.13   36.77   37.25   37.25   37.91   38.16   37.25   38.56   34.64   35.29   35.29   35.29   35.29   35.29   34.64   32.26   32.26   30.97   32.90   32.90   32.26   32.26   32.90   32.90   36.36   36.36   36.36   40.38   42.22   37.18   32.88   34.67   39.49   33.33   33.33   33.33   38.96   35.71   35.71   35.06   30.00   36.77   45.33   45.03   43.87   41.35   46.10   44.81   44.81   45.81
    99: LlpB_A70          56.60   58.86   56.96   59.49   58.23   58.86   61.29   59.62   55.70   55.06   58.23   58.23   56.96   60.13   60.76   57.59   58.86   58.86   58.86   57.59   57.59   58.23   56.96   56.33   56.33   56.96   55.70   55.06   56.33   56.41   57.05   57.69   58.23   56.33   56.33   55.06   56.96   58.33   57.59   58.23   59.74   60.76   57.59   61.39   60.13   58.23   60.90   61.39   58.23   62.66   62.66   60.13   61.39   61.39   60.13   61.54   57.96   60.26   53.16   60.13   58.86   58.23   58.97   60.90   58.97   58.97   58.97   60.26   59.62   58.33   60.90   62.18   60.90   57.05   60.26   58.33   59.62   59.62   55.77   57.69   58.97   58.97   58.33   48.73   48.43   48.43   48.10   49.37   47.47   58.97   57.05   57.69   57.69   57.05   68.03   69.81   65.41   62.89  100.00   75.16   69.87   72.33   72.33   70.70   73.25   73.25   73.25   74.84   73.55   72.90   73.58   68.63   17.16   16.67   25.42   21.49   22.50   22.50   22.73   20.66   20.66   27.35   29.50   33.87   23.40   25.38   24.82   24.06   22.22   24.22   21.48   20.74   24.43   26.32   25.56   27.42   26.32   28.07   25.19   24.43   29.69   27.91   23.53   28.12   27.91   28.12   27.34   28.12   46.05   45.75   41.45   42.11   41.45   42.11   40.79   41.45   40.79   40.79   41.45   41.45   41.45   41.18   41.18   39.22   41.18   42.48   42.48   47.68   49.67   49.01   49.01   45.70   45.03   45.70   47.02   44.00   46.00   48.03   47.65   48.03   48.03   28.10   32.68   30.72   31.37   33.33   32.68   33.55   30.72   29.61   32.24   30.92   28.95   34.25   36.91   37.58   35.57   34.90   35.14   35.14   35.81   34.46   34.46   33.78   33.11   34.46   33.78   33.78   33.78   34.46   31.82   33.77   32.89   34.21   32.03   32.68   31.37   33.77   35.33   34.67   31.08   31.08   32.43   32.65   31.08   32.43   29.05   29.73   29.73   31.08   30.41   31.08   30.41   32.67   31.33   30.00   31.33   31.33   31.33   31.33   32.00   31.33   36.00   36.00   36.00   41.45   39.69   36.18   28.97   32.89   38.82   35.14   35.81   35.81   41.61   36.24   36.91   36.24   33.55   35.10   43.15   42.18   45.03   41.86   46.67   47.33   46.67   46.00
   100: LlpB_A47          59.01   59.38   58.75   53.75   55.00   58.12   64.97   62.66   56.88   57.50   60.00   61.25   58.12   60.62   62.50   60.62   61.25   60.62   59.38   61.87   59.38   59.38   58.75   57.50   58.12   58.12   56.25   56.88   58.12   58.23   60.76   61.39   57.50   56.88   57.50   58.75   59.38   58.86   59.24   61.25   64.10   61.25   58.12   63.75   63.13   59.38   63.29   61.87   60.00   60.62   61.25   61.87   63.75   62.50   62.50   58.86   59.24   63.29   56.88   61.25   62.50   61.87   57.59   59.49   58.86   58.86   59.49   58.23   59.49   58.23   63.29   63.92   61.39   58.86   60.76   59.49   60.13   61.39   59.49   63.29   62.66   62.03   62.03   51.25   49.07   49.07   48.75   49.38   47.50   58.12   58.12   58.12   58.12   58.12   69.13   69.57   64.60   62.73   75.16  100.00   69.62   71.43   71.43   75.47   75.47   76.10   76.10   77.36   76.73   77.99   76.40   72.26   18.38   17.70   26.27   23.97   25.00   25.00   25.38   23.97   24.79   24.79   32.12   32.79   24.29   23.26   23.57   24.24   23.31   26.98   22.96   22.22   25.19   28.57   30.08   30.65   27.82   29.82   26.72   24.43   29.69   26.36   23.53   27.34   27.13   27.34   28.12   27.34   46.41   42.21   40.52   41.83   40.52   40.52   39.87   40.52   39.87   39.87   40.52   40.52   39.87   40.26   39.61   38.96   40.26   40.26   39.61   44.44   46.41   46.41   46.41   43.14   43.79   44.44   44.44   42.76   44.08   46.75   48.34   47.40   45.75   30.52   30.52   30.52   30.52   31.82   32.47   32.68   32.47   31.17   32.47   33.12   31.82   34.46   36.42   37.09   35.10   33.77   35.33   34.67   35.33   34.00   34.00   33.33   34.00   34.67   34.00   34.00   33.33   34.00   34.84   35.48   35.29   35.95   36.36   37.01   35.71   35.48   35.10   34.44   33.56   32.89   35.57   34.46   34.23   35.57   30.87   32.89   32.21   32.89   30.87   32.21   32.21   31.79   33.11   31.79   32.45   33.11   32.45   32.45   33.11   32.45   38.41   38.41   37.75   43.14   40.15   36.60   32.41   32.89   40.91   34.00   35.33   35.33   39.74   36.42   36.42   35.76   35.03   31.58   38.78   39.19   42.11   41.54   41.72   41.72   41.72   43.05
   101: LlpB_A21          53.75   54.72   54.09   50.94   54.72   55.97   57.05   56.05   54.09   52.83   55.97   55.35   55.35   57.23   57.86   56.60   56.60   56.60   55.35   55.35   54.09   53.46   53.46   54.09   54.09   55.35   53.46   52.83   54.09   54.14   56.05   57.32   54.72   54.72   51.57   54.72   54.09   56.05   57.69   56.60   56.13   55.97   56.60   58.49   57.86   55.97   58.60   57.86   54.09   58.49   59.75   54.72   56.60   55.35   57.86   56.05   54.49   56.05   52.20   56.60   56.60   55.35   55.41   57.32   56.05   56.05   55.41   54.78   55.41   54.14   59.24   58.60   57.32   54.78   56.05   57.32   56.05   56.05   52.23   54.78   54.14   55.41   54.14   52.20   49.38   48.75   50.94   49.06   49.06   54.78   56.05   55.41   55.41   56.69   67.57   71.88   65.62   63.75   69.87   69.62  100.00   96.88   94.38   68.12   68.75   70.62   69.38   71.15   71.79   71.79   76.88   73.38   16.79   18.58   24.79   22.50   18.49   18.49   20.61   20.83   21.67   31.03   32.35   33.88   21.74   22.83   23.19   22.90   22.73   24.80   23.13   23.13   25.38   25.76   25.76   27.64   25.00   26.55   22.31   20.77   27.13   26.15   23.36   27.13   26.92   27.13   26.36   27.13   43.42   41.83   39.47   41.45   39.47   40.13   38.82   39.47   38.82   38.82   39.47   39.47   39.47   40.52   37.25   36.60   38.56   37.25   37.91   40.40   46.36   45.70   45.70   41.06   41.72   42.38   41.72   40.00   43.33   50.98   50.00   50.98   45.45   29.41   34.64   33.33   34.64   35.95   34.64   32.24   33.33   30.72   31.37   32.03   32.03   32.89   35.33   36.67   38.67   35.33   35.57   36.24   36.24   37.58   36.91   36.24   36.91   36.91   37.58   38.26   37.58   38.26   34.42   35.71   34.87   36.18   33.99   35.29   33.33   33.77   36.00   35.33   35.33   34.00   36.00   35.57   35.33   36.67   31.33   32.00   31.33   32.00   32.00   31.33   31.33   31.33   31.33   31.33   31.33   32.00   31.33   31.33   32.00   31.33   38.67   38.67   39.33   42.11   39.69   38.82   31.69   32.88   39.22   35.57   35.57   35.57   40.67   37.33   37.33   37.33   35.90   33.77   42.47   42.18   43.71   44.96   45.33   42.67   43.33   45.33
   102: LlpB_A41          53.37   55.56   54.94   53.09   56.17   57.41   58.49   57.50   54.94   54.32   56.79   56.79   55.56   57.41   58.02   56.17   56.79   56.79   55.56   55.56   54.32   53.70   53.70   54.32   54.32   56.17   54.32   53.70   54.94   55.62   57.50   58.12   55.56   56.79   53.70   55.56   54.94   56.88   58.49   57.41   58.23   58.64   58.02   59.88   59.26   57.41   60.62   58.64   54.94   59.88   61.11   56.17   58.02   56.79   59.26   57.50   55.35   57.50   54.32   58.64   58.64   57.41   58.75   59.38   58.75   58.75   56.88   57.50   57.50   56.25   60.00   60.00   58.75   56.88   58.12   59.38   58.12   58.12   53.75   56.88   56.25   57.50   56.25   51.23   48.47   47.85   50.00   48.15   48.15   56.25   56.88   56.88   56.88   58.12   67.79   73.62   66.26   63.80   72.33   71.43   96.88  100.00   97.55   68.32   68.94   70.81   69.57   72.33   72.96   72.96   79.75   76.43   17.39   18.42   25.42   23.14   19.17   19.17   21.21   21.49   22.31   31.93   33.81   36.29   21.99   23.85   24.11   24.63   24.44   26.56   24.09   23.36   26.32   27.41   27.41   29.37   26.67   28.45   23.31   21.80   30.00   28.24   25.36   29.23   29.01   29.23   28.46   29.23   45.81   44.23   42.58   44.52   42.58   43.23   41.94   42.58   41.94   41.94   42.58   42.58   42.58   41.67   38.46   37.82   39.74   38.46   39.10   43.51   48.70   48.05   48.05   43.51   44.16   44.81   44.16   42.48   45.75   50.00   49.67   49.36   47.10   30.13   35.90   34.62   35.90   36.54   35.90   34.19   35.26   32.05   33.33   33.97   33.33   34.00   36.60   37.91   39.87   36.60   37.50   37.50   38.16   38.82   38.16   37.50   37.50   37.50   38.16   38.82   38.16   38.82   35.67   36.94   35.48   36.77   33.97   35.26   33.97   34.39   36.60   35.29   35.76   34.44   35.76   36.67   35.10   36.42   31.79   31.79   31.13   32.45   32.45   31.79   31.79   33.33   33.33   33.33   33.33   33.99   33.33   33.33   33.99   33.33   39.87   39.87   40.52   43.23   41.04   40.00   32.41   34.90   40.38   36.84   36.84   36.84   41.83   38.56   38.56   38.56   36.48   34.42   42.95   42.67   44.16   46.21   46.41   43.79   44.44   45.75
   103: LlpB_A67          54.60   56.17   55.56   53.70   56.79   58.02   59.12   58.12   55.56   54.94   57.41   57.41   56.17   58.02   58.64   56.79   57.41   57.41   56.17   56.79   55.56   54.94   54.32   54.94   54.94   57.41   54.94   54.32   55.56   55.62   58.12   58.75   56.17   56.17   54.32   54.94   55.56   57.50   59.12   58.02   58.86   59.26   58.64   60.49   59.88   58.02   61.25   59.26   55.56   60.49   61.73   56.79   58.64   57.41   59.88   58.12   55.97   58.12   54.94   59.26   59.26   58.02   59.38   60.00   58.12   58.12   57.50   58.12   58.12   56.88   60.62   60.62   59.38   57.50   58.75   58.75   58.75   58.75   54.38   57.50   56.88   58.12   56.88   51.85   49.08   48.47   49.38   48.77   48.77   56.88   56.88   56.88   56.88   58.12   68.46   74.23   67.48   64.42   72.33   71.43   94.38   97.55  100.00   68.32   68.32   70.81   69.57   71.70   72.33   72.33   80.37   77.71   17.39   18.42   25.42   23.14   19.17   19.17   21.21   21.49   22.31   32.77   34.53   36.29   21.99   23.85   24.11   24.63   24.44   26.56   24.09   23.36   26.32   27.41   27.41   29.37   26.67   28.45   23.31   21.80   30.00   28.24   26.09   29.23   29.01   29.23   28.46   29.23   46.45   44.87   42.58   44.52   42.58   43.23   41.94   42.58   41.94   41.94   42.58   42.58   42.58   42.31   39.10   38.46   40.38   39.10   39.74   44.16   49.35   48.70   48.70   44.16   44.81   45.45   44.81   43.14   46.41   49.36   49.02   48.72   47.10   30.13   36.54   35.26   36.54   37.18   36.54   34.84   35.26   32.69   33.97   34.62   33.97   34.67   37.25   38.56   39.87   37.25   38.16   38.16   38.82   39.47   38.82   38.16   38.16   38.16   38.82   39.47   38.82   39.47   36.31   37.58   36.13   37.42   34.62   35.90   34.62   35.03   37.25   35.95   36.42   35.10   36.42   36.67   35.76   37.09   31.79   32.45   31.79   33.11   33.11   32.45   32.45   33.33   33.33   33.33   33.33   33.99   33.33   33.33   33.99   33.33   40.52   40.52   41.18   43.87   41.79   40.65   32.41   36.91   41.03   37.50   37.50   37.50   42.48   39.22   39.22   39.87   37.11   35.06   43.62   43.33   44.81   46.97   47.06   44.44   45.10   46.41
   104: LlpB_B80          61.49   58.75   60.62   51.88   56.25   56.88   63.06   60.76   58.12   58.12   59.38   60.62   60.00   60.00   61.87   61.87   61.87   61.25   58.12   59.38   57.50   57.50   58.12   56.88   57.50   57.50   58.12   56.25   57.50   60.13   60.13   62.03   59.38   57.50   59.38   59.38   61.87   58.86   60.51   59.38   59.62   62.50   62.50   62.50   61.87   61.25   60.76   62.50   60.00   63.13   63.75   60.62   63.75   62.50   61.87   62.03   62.42   62.03   56.25   61.25   61.25   60.62   57.59   62.03   58.86   58.86   60.13   59.49   60.13   58.86   62.66   61.39   60.13   60.13   63.29   60.76   60.13   61.39   56.96   61.39   61.39   62.66   61.39   47.50   47.83   47.83   46.88   46.88   46.88   58.86   57.59   55.70   55.70   56.96   69.80   67.70   63.35   66.46   70.70   75.47   68.12   68.32   68.32  100.00   77.02   78.26   78.88   73.25   71.97   72.61   72.05   66.45   15.94   17.54   24.58   22.31   23.33   23.33   22.73   21.49   21.49   26.50   29.20   31.15   22.30   24.22   24.46   24.24   23.31   23.81   22.96   21.48   27.48   25.56   25.56   28.23   24.81   28.07   24.43   22.90   27.69   23.66   22.46   23.85   23.66   23.85   24.62   23.85   47.06   42.21   41.83   43.14   41.18   41.83   40.52   41.18   40.52   40.52   41.18   41.18   41.83   37.01   38.31   38.31   38.31   38.31   38.96   43.42   47.37   47.37   47.37   41.45   40.13   40.79   42.76   41.06   41.06   44.81   45.03   45.45   42.58   29.87   31.82   31.17   32.47   33.77   33.12   34.64   33.12   32.47   33.12   33.12   33.12   33.33   35.10   35.10   35.76   35.10   32.67   32.00   32.67   31.33   31.33   31.33   30.67   32.00   31.33   30.67   30.00   30.67   34.19   36.13   37.25   39.22   38.96   38.31   35.71   34.84   37.09   35.76   37.09   37.09   39.74   38.00   37.09   38.41   30.46   33.77   32.45   32.45   32.45   33.77   33.77   31.79   33.11   31.79   31.79   32.45   31.79   31.79   32.45   31.79   35.76   35.76   36.42   39.22   39.39   35.95   30.77   33.33   41.56   36.67   37.33   37.33   43.05   39.07   38.41   37.75   33.12   33.55   42.86   41.22   44.08   43.08   45.03   45.70   45.70   43.71
   105: LlpB_A43          56.52   55.00   56.25   51.88   52.50   55.00   59.24   57.59   53.75   53.12   55.62   55.62   56.25   59.38   58.75   58.75   58.75   59.38   55.62   55.00   56.25   55.62   55.62   54.38   56.25   55.62   53.12   52.50   55.00   55.70   56.96   58.23   54.38   52.50   55.62   56.88   58.75   56.33   57.96   56.25   57.05   58.75   55.00   59.38   59.38   57.50   58.23   57.50   56.88   61.25   61.87   58.12   59.38   58.75   59.38   59.49   59.87   59.49   52.50   56.88   57.50   57.50   53.80   57.59   57.59   57.59   55.70   55.70   56.33   55.06   60.13   58.23   56.96   55.70   56.96   56.33   56.96   57.59   53.80   57.59   56.96   58.23   56.96   51.25   49.69   49.69   49.38   49.38   48.75   55.70   55.70   55.06   55.06   55.06   67.11   66.46   62.73   65.84   73.25   75.47   68.75   68.94   68.32   77.02  100.00   94.41   91.93   82.17   80.25   80.89   81.99   71.61   16.67   18.42   25.42   23.97   25.00   25.00   25.76   23.14   24.79   28.21   31.39   35.25   24.46   25.00   25.18   22.73   20.30   24.60   20.74   20.74   26.72   27.07   27.07   29.03   27.07   28.07   24.43   22.90   27.69   26.72   24.64   26.92   26.72   26.92   26.92   26.92   45.10   39.61   40.52   40.52   39.87   40.52   39.22   39.87   39.22   39.22   39.87   39.87   39.87   40.91   37.01   37.66   38.96   37.66   38.31   43.42   46.05   46.05   45.39   42.11   42.76   44.74   42.76   41.06   43.71   48.05   47.68   48.70   45.16   31.17   32.47   31.17   33.12   34.42   35.06   33.33   33.77   30.52   31.17   31.17   31.17   33.33   33.77   34.44   33.11   33.11   33.33   34.00   33.33   33.33   34.00   33.33   32.00   32.67   33.33   33.33   32.00   33.33   34.19   36.77   34.64   35.29   34.42   35.71   33.77   34.84   37.75   37.09   36.42   35.10   37.75   38.00   35.76   37.09   33.11   31.79   32.45   32.45   30.46   32.45   31.13   32.45   32.45   31.13   33.11   32.45   33.11   33.11   33.77   33.11   39.07   39.07   39.74   40.52   37.88   36.60   32.17   34.69   37.66   32.67   33.33   33.33   39.07   37.09   33.77   33.77   35.03   32.89   41.50   39.86   44.08   43.08   45.70   45.03   45.03   44.37
   106: LlpB_A05          58.39   55.00   57.50   53.12   54.38   56.88   57.96   58.86   54.38   53.12   57.50   57.50   56.88   59.38   60.00   59.38   60.00   60.00   56.88   57.50   56.88   56.25   56.25   55.00   56.88   56.88   54.38   53.75   56.25   54.43   56.96   58.23   55.62   52.50   54.38   55.00   57.50   56.96   59.87   58.75   57.05   59.38   57.50   61.25   61.25   58.75   58.86   60.00   58.12   61.25   61.87   58.12   59.38   59.38   61.25   58.86   59.87   60.13   53.12   56.88   58.12   58.12   54.43   57.59   56.96   56.96   55.70   55.70   56.33   55.06   62.03   60.13   58.86   56.33   58.23   57.59   56.96   58.23   54.43   59.49   56.96   58.23   56.96   51.88   50.31   50.93   49.38   50.63   48.75   58.23   55.06   55.70   55.70   54.43   67.79   68.32   62.73   65.84   73.25   76.10   70.62   70.81   70.81   78.26   94.41  100.00   96.27   80.89   80.25   80.89   76.40   69.68   15.94   17.54   26.27   25.62   24.17   24.17   25.00   23.14   24.79   29.06   33.58   34.43   24.46   24.22   24.46   22.73   20.30   24.60   20.74   20.74   26.72   27.82   28.57   29.03   28.57   29.82   24.43   22.14   26.92   25.95   23.91   26.15   25.95   26.15   26.92   26.15   45.10   40.91   38.56   39.22   37.91   38.56   37.25   37.91   37.25   37.25   37.91   37.91   38.56   38.96   37.01   37.01   38.31   37.66   38.31   42.76   46.05   45.39   45.39   42.11   41.45   42.76   42.76   41.06   43.05   48.70   47.02   48.70   43.87   31.82   33.12   31.82   33.12   34.42   33.12   32.68   32.47   31.17   31.82   31.82   31.82   35.33   33.77   34.44   35.10   35.10   34.67   36.00   35.33   35.33   36.00   35.33   33.33   35.33   34.67   34.67   34.00   35.33   34.84   36.13   35.29   35.95   35.71   37.01   35.06   35.48   37.75   37.09   37.09   35.76   38.41   37.33   36.42   37.75   32.45   33.77   33.11   33.11   31.79   33.11   33.11   31.79   33.11   33.11   32.45   33.11   32.45   32.45   33.11   32.45   39.07   39.07   39.74   41.83   39.39   38.56   32.87   35.37   39.61   33.33   34.67   34.67   39.07   36.42   36.42   36.42   35.03   32.89   42.18   40.54   44.74   43.85   46.36   45.70   45.70   45.70
   107: LlpB_A88          58.39   55.00   57.50   53.12   54.38   56.88   58.60   59.49   54.38   53.12   57.50   57.50   56.88   58.75   60.00   58.75   59.38   60.00   56.88   57.50   56.88   56.25   56.25   55.00   56.88   56.88   54.38   53.75   56.25   55.70   57.59   58.86   55.62   52.50   55.00   54.38   56.88   57.59   59.24   59.38   57.05   60.00   57.50   60.00   60.00   58.75   58.86   60.00   58.12   61.25   61.87   58.12   59.38   59.38   60.00   58.86   59.87   60.13   53.12   56.88   58.12   58.12   54.43   58.23   56.96   56.96   55.70   55.70   56.33   55.06   62.03   60.13   58.86   55.70   57.59   58.23   57.59   58.86   54.43   59.49   56.96   58.23   56.96   50.63   49.69   50.31   48.75   50.00   48.12   57.59   56.33   55.70   55.70   54.43   67.11   67.70   62.11   65.22   73.25   76.10   69.38   69.57   69.57   78.88   91.93   96.27  100.00   80.25   78.34   78.34   75.16   70.32   16.67   18.42   25.42   24.79   25.00   25.00   25.76   23.14   24.79   28.21   33.58   32.79   25.18   25.00   25.18   23.48   21.05   25.40   21.48   21.48   27.48   28.57   29.32   29.84   29.32   30.70   25.19   22.90   26.92   26.72   24.64   26.15   25.95   26.15   26.92   26.15   45.75   42.21   39.22   39.87   38.56   39.22   37.91   38.56   37.91   37.91   38.56   38.56   39.22   39.61   37.66   37.66   38.96   38.31   38.96   43.42   46.71   46.05   46.05   42.76   42.76   44.08   43.42   42.38   42.38   48.05   46.36   48.05   43.23   32.47   33.12   31.82   33.12   34.42   33.12   33.33   33.77   31.17   31.82   31.82   31.82   34.67   34.44   35.10   34.44   34.44   34.00   34.67   34.67   34.67   34.67   34.00   32.67   34.67   34.00   34.00   33.33   34.67   35.48   36.77   36.60   36.60   36.36   37.66   36.36   36.77   37.09   36.42   36.42   35.10   37.75   36.67   35.76   37.09   33.11   34.44   33.77   33.77   32.45   33.77   33.77   32.45   33.77   32.45   33.11   33.77   33.11   33.11   33.77   33.11   38.41   38.41   39.07   42.48   40.15   37.91   34.27   36.05   40.26   34.00   35.33   35.33   39.74   36.42   35.76   36.42   35.67   33.55   42.18   41.89   44.74   44.62   46.36   45.70   45.70   45.70
   108: LlpB_A76          57.23   55.70   58.23   56.33   55.06   58.86   58.33   59.24   53.80   55.06   58.86   58.23   56.33   58.86   60.13   57.59   58.23   57.59   58.23   57.59   57.59   57.59   56.96   56.33   57.59   58.23   55.70   55.06   57.59   56.69   59.24   59.87   56.96   56.33   58.23   59.49   60.76   58.60   55.48   58.86   58.06   59.49   58.23   60.76   60.13   60.76   60.26   60.76   57.59   62.03   62.66   58.23   60.76   58.86   60.76   57.96   59.35   61.15   57.59   62.66   62.66   62.66   54.78   57.32   56.69   56.69   54.78   55.41   54.78   53.50   58.60   59.24   57.96   56.05   57.32   56.69   57.32   58.60   54.78   58.60   57.96   57.96   57.32   51.90   49.06   49.69   49.37   49.37   48.10   57.86   55.35   57.23   57.23   56.60   66.89   69.18   62.26   62.26   74.84   77.36   71.15   72.33   71.70   73.25   82.17   80.89   80.25  100.00   95.60   93.71   83.65   76.47   17.91   18.75   24.58   23.14   22.50   22.50   23.85   23.14   24.79   28.70   32.35   34.71   23.74   24.22   24.46   25.38   23.66   27.20   24.81   24.06   27.91   30.53   31.30   31.97   30.53   32.14   27.91   25.58   29.13   26.77   24.63   28.57   28.35   28.57   29.37   28.57   44.44   41.18   39.22   39.22   39.22   39.87   38.56   39.22   38.56   38.56   39.22   39.22   39.87   39.87   38.56   38.56   39.87   40.52   39.87   42.48   43.79   43.79   43.14   40.52   39.87   40.52   42.48   39.47   40.13   47.71   47.33   46.41   48.68   35.95   32.03   32.68   32.03   33.33   35.29   34.87   34.64   30.72   31.37   30.72   30.07   31.97   34.00   34.67   33.33   32.00   32.21   32.89   32.89   33.56   33.56   32.89   32.89   33.56   32.89   33.56   32.89   33.56   37.01   37.01   37.50   38.16   37.25   37.91   36.60   38.31   36.67   36.00   35.81   35.14   37.84   38.10   35.14   36.49   35.81   33.11   33.78   35.14   31.76   35.14   33.11   33.33   34.00   32.67   33.33   34.00   33.33   33.33   34.00   33.33   38.00   38.00   37.33   42.76   40.46   36.84   32.41   34.90   38.56   34.23   35.57   35.57   38.67   38.00   34.67   34.67   39.10   35.10   42.86   40.82   46.36   42.64   45.33   44.67   44.67   44.67
   109: LlpB_A18          57.23   55.06   56.96   54.43   53.16   57.59   57.05   57.96   52.53   53.80   57.59   56.96   55.70   57.59   58.86   56.33   56.96   56.33   57.59   56.33   56.33   56.33   55.70   55.70   56.33   56.96   54.43   53.80   56.33   55.41   58.60   59.24   55.70   55.70   56.96   58.86   59.49   57.96   55.48   58.23   58.06   57.59   57.59   60.76   60.76   59.49   59.62   59.49   56.33   60.13   60.76   56.96   59.49   57.59   60.76   55.41   56.77   58.60   55.70   60.13   60.76   60.13   52.87   55.41   54.78   54.78   53.50   54.14   53.50   52.23   57.32   57.96   56.69   55.41   55.41   55.41   56.69   57.96   53.50   56.69   56.05   56.05   55.41   52.53   48.43   49.06   48.73   48.73   47.47   56.60   55.35   56.60   56.60   55.97   64.86   67.30   60.38   62.26   73.55   76.73   71.79   72.96   72.33   71.97   80.25   80.25   78.34   95.60  100.00   97.48   83.02   76.47   17.16   19.64   25.42   23.97   22.50   22.50   23.85   23.14   24.79   31.30   33.82   35.54   24.46   24.22   24.46   24.62   23.66   27.20   24.06   23.31   27.13   29.77   30.53   31.15   29.77   31.25   27.13   24.81   29.13   27.56   23.88   28.57   28.35   28.57   29.37   28.57   45.10   41.83   40.52   40.52   39.87   40.52   39.22   39.87   39.22   39.22   39.87   39.87   40.52   40.52   38.56   38.56   39.87   40.52   39.87   43.14   45.10   45.10   44.44   41.18   40.52   41.18   42.48   40.79   42.76   47.06   46.67   46.41   48.68   35.29   33.33   32.68   33.33   34.64   36.60   34.21   34.64   31.37   32.03   31.37   30.72   33.33   34.00   34.67   35.33   34.00   34.23   34.90   34.90   34.90   34.90   34.23   33.56   34.90   34.23   34.90   34.23   34.90   37.66   37.66   37.50   38.16   36.60   37.25   36.60   38.31   37.33   36.67   37.16   36.49   39.19   38.78   35.81   37.16   35.81   32.43   33.11   34.46   31.76   34.46   33.11   32.67   33.33   33.33   32.67   34.00   32.67   32.67   33.33   32.67   40.00   40.00   39.33   41.45   39.69   37.50   32.41   34.23   37.91   33.56   34.90   34.90   38.67   37.33   35.33   35.33   39.10   34.44   41.50   40.14   46.36   41.09   45.33   44.00   44.00   43.33
   110: LlpB_A80          58.49   56.33   58.23   55.06   53.80   58.86   58.33   59.24   53.80   55.06   58.86   58.23   55.70   58.23   59.49   56.96   57.59   56.96   57.59   56.96   57.59   56.96   56.33   55.70   57.59   57.59   55.06   54.43   56.96   56.69   58.60   59.24   56.96   56.96   58.23   59.49   60.13   57.96   56.77   58.86   59.35   58.23   58.86   62.03   62.03   60.76   60.90   60.76   57.59   60.76   61.39   58.23   60.76   58.86   62.03   56.05   57.42   57.96   56.33   60.76   61.39   60.76   53.50   55.41   55.41   55.41   54.14   54.78   54.14   52.87   58.60   57.96   56.69   56.69   56.05   56.05   57.96   59.24   54.78   57.96   57.32   57.32   56.69   52.53   49.06   49.06   48.10   48.73   47.47   56.60   56.60   56.60   56.60   55.97   66.22   69.18   61.64   62.26   72.90   77.99   71.79   72.96   72.33   72.61   80.89   80.89   78.34   93.71   97.48  100.00   84.91   77.12   17.16   17.86   25.42   23.97   22.50   22.50   23.85   23.14   24.79   30.43   33.09   34.71   23.74   23.44   23.74   25.38   24.43   27.20   24.06   23.31   27.13   29.01   30.53   30.33   29.01   30.36   27.13   24.03   29.13   26.77   23.13   27.78   27.56   27.78   28.57   27.78   45.10   41.18   39.87   39.87   39.22   39.87   38.56   39.22   38.56   38.56   39.22   39.22   39.87   39.87   37.91   37.91   39.22   39.87   39.22   42.48   45.10   45.10   44.44   40.52   39.87   40.52   41.83   40.13   42.11   47.06   46.67   46.41   47.37   35.29   32.68   32.03   32.68   33.99   35.95   33.55   33.99   30.72   30.72   31.37   30.72   33.33   34.00   34.67   35.33   34.00   33.56   34.23   34.23   34.90   34.90   34.23   33.56   34.90   34.23   34.90   34.23   34.90   37.01   37.01   36.84   37.50   36.60   37.25   35.95   37.66   37.33   36.67   36.49   35.81   38.51   38.10   35.14   36.49   35.14   32.43   33.11   34.46   31.76   34.46   33.11   32.67   34.00   34.00   33.33   34.00   33.33   33.33   34.00   33.33   40.00   40.00   39.33   41.45   39.69   37.50   31.72   33.56   38.56   34.23   35.57   35.57   38.00   37.33   34.67   34.67   39.10   34.44   41.50   40.14   45.70   41.86   45.33   44.67   44.67   44.00
   111: LlpB_A94          58.28   59.26   59.88   55.56   56.79   59.88   62.26   61.25   58.02   59.26   61.73   61.73   58.64   61.73   62.35   59.88   60.49   60.49   59.26   58.02   59.88   58.64   58.02   58.02   59.88   59.26   58.02   56.17   58.64   59.38   60.00   60.62   59.26   59.88   61.11   61.11   61.11   58.75   58.49   60.49   61.39   60.49   59.26   62.35   61.73   60.49   61.87   60.49   58.02   62.35   63.58   60.49   62.35   59.88   61.73   60.00   58.49   61.25   58.64   62.35   63.58   61.73   57.50   60.00   60.00   60.00   58.12   58.12   58.75   57.50   62.50   63.13   61.87   59.38   59.38   59.38   61.25   61.25   58.12   61.25   60.62   61.25   60.62   50.00   47.85   47.85   46.91   46.91   46.91   56.88   58.12   58.75   58.75   58.75   68.46   74.85   68.10   62.58   73.58   76.40   76.88   79.75   80.37   72.05   81.99   76.40   75.16   83.65   83.02   84.91  100.00   89.17   19.57   19.30   24.58   23.14   23.33   23.33   25.00   22.31   24.79   29.41   32.37   37.10   23.40   23.85   24.11   23.88   22.96   26.56   22.63   21.90   25.56   27.41   27.41   29.37   26.67   27.59   26.32   24.06   29.23   25.95   24.64   26.92   26.72   26.92   26.92   26.92   48.39   41.67   42.58   42.58   41.94   42.58   41.29   41.94   41.29   41.29   41.94   41.94   41.94   42.31   40.38   41.03   40.38   39.10   39.74   46.10   47.40   47.40   46.75   42.21   43.51   44.81   44.16   41.83   44.44   46.79   47.06   46.79   49.68   32.05   34.62   32.69   34.62   34.62   36.54   34.84   35.26   33.33   34.62   35.26   34.62   33.33   36.60   37.25   35.95   34.64   36.18   35.53   36.18   36.18   36.18   35.53   35.53   35.53   36.18   36.84   35.53   36.18   35.03   37.58   36.13   36.77   35.90   37.18   35.90   36.94   37.91   36.60   39.07   37.09   39.07   40.00   37.09   38.41   35.10   33.11   33.77   33.77   33.11   35.10   34.44   34.64   34.64   33.99   35.95   35.29   35.29   35.95   36.60   35.95   39.22   39.22   39.87   42.58   41.79   40.00   32.41   34.90   37.18   34.87   35.53   35.53   41.83   39.87   37.25   37.25   37.11   33.77   42.28   41.33   45.45   43.94   47.06   45.10   45.10   44.44
   112: LlpB_B44          57.96   59.62   60.26   54.49   57.05   60.26   58.82   57.79   56.41   57.05   59.62   59.62   55.77   61.54   59.62   58.33   57.69   59.62   56.41   56.41   57.05   56.41   56.41   55.77   57.69   57.69   56.41   54.49   57.05   58.44   57.79   57.79   59.62   58.97   58.33   58.33   58.33   57.79   57.52   59.62   60.39   59.62   58.33   60.26   60.26   58.97   62.82   58.33   55.77   58.97   60.26   58.33   61.54   59.62   59.62   56.49   56.21   59.74   58.33   60.26   62.18   60.26   56.49   59.09   58.44   58.44   56.49   57.79   57.79   57.14   60.39   61.69   61.69   58.44   59.74   59.74   60.39   61.69   55.84   60.39   61.04   60.39   61.04   46.79   45.22   45.86   45.51   43.59   42.95   55.84   55.19   55.84   55.84   55.84   64.34   71.97   63.69   57.32   68.63   72.26   73.38   76.43   77.71   66.45   71.61   69.68   70.32   76.47   76.47   77.12   89.17  100.00   18.84   19.44   24.11   24.35   25.44   25.44   26.98   23.48   26.09   26.89   31.62   33.87   26.67   23.85   25.19   22.90   23.85   26.56   24.24   23.48   25.78   26.92   26.92   28.57   26.15   26.72   25.78   23.44   26.92   25.19   24.44   25.38   25.19   25.38   26.15   25.38   49.66   42.67   42.28   42.28   41.61   42.28   40.94   41.61   40.94   40.94   41.61   41.61   41.61   40.00   40.67   41.33   40.67   39.33   40.00   44.59   46.62   46.62   45.95   40.54   41.22   41.89   43.24   42.86   42.18   46.00   44.67   46.00   48.99   32.67   34.67   32.67   33.33   34.67   36.00   35.57   33.33   33.33   34.67   35.33   34.67   34.72   36.05   36.73   37.41   36.05   37.67   37.67   38.36   39.04   38.36   37.67   38.36   39.04   39.04   39.73   38.36   39.04   35.10   37.75   37.58   36.91   37.09   38.41   37.75   37.75   38.10   36.05   39.31   37.24   39.31   39.58   36.55   37.24   35.17   32.41   33.10   33.10   31.72   34.48   33.79   35.37   36.05   35.37   36.05   36.73   35.37   36.05   36.73   36.05   39.46   39.46   40.14   42.95   41.04   40.94   30.77   34.27   38.00   35.62   36.99   36.99   41.50   40.82   38.78   39.46   37.25   34.46   39.86   42.36   43.24   41.67   45.58   42.86   42.86   42.18
   113: ZP_02366769       17.24   17.99   20.14   20.00   18.71   19.29   20.44   17.52   20.14   19.42   22.30   20.86   19.42   21.58   20.71   20.14   20.86   20.86   21.58   21.58   20.86   20.86   21.58   21.58   18.71   18.71   18.71   19.42   19.42   23.36   20.44   20.44   20.14   21.58   20.86   22.30   20.86   18.25   17.65   24.46   21.01   20.14   21.43   19.42   19.42   18.57   19.29   20.14   20.71   20.00   20.71   20.00   19.29   20.71   19.29   21.74   19.12   21.74   20.71   22.14   20.71   22.86   18.12   20.29   18.84   18.84   21.74   21.01   21.74   21.01   20.29   21.01   21.01   18.84   21.74   21.74   20.29   20.29   20.29   21.74   20.29   19.57   20.29   16.31   17.02   19.86   18.44   18.44   19.15   19.12   21.32   19.12   19.12   20.59   20.63   21.01   21.74   20.00   17.16   18.38   16.79   17.39   17.39   15.94   16.67   15.94   16.67   17.91   17.16   17.16   19.57   18.84  100.00   21.43   24.54   22.48   23.15   23.15   21.74   21.20   21.10   19.91   20.00   23.40   22.04   20.58   20.00   26.97   25.00   27.31   25.62   26.45   24.68   25.32   27.00   25.42   24.89   24.78   25.75   25.32   21.28   21.52   21.43   22.46   21.94   22.03   22.03   22.03   20.75   19.42   18.75   19.17   18.75   19.17   19.58   19.58   18.33   19.17   20.42   19.58   20.00   21.81   20.16   19.75   19.75   20.58   21.40   19.17   19.92   19.09   19.09   20.42   21.67   20.83   20.00   20.92   19.67   18.31   19.01   14.79   17.77   18.37   18.85   19.26   20.49   19.67   20.08   21.63   20.00   19.18   17.55   17.96   17.96   20.14   17.02   16.31   17.02   17.73   16.55   15.83   15.83   21.58   21.58   20.86   20.86   22.30   21.58   21.58   21.58   21.58   19.59   21.22   22.54   22.95   21.72   22.13   22.54   21.72   19.26   19.26   18.67   19.01   18.18   18.67   19.01   19.01   20.90   21.07   21.07   20.49   20.08   20.49   21.31   20.00   19.58   20.83   20.42   20.00   21.25   21.25   20.00   20.83   19.83   19.83   19.83   22.54   19.83   20.49   24.46   21.03   17.84   23.65   23.24   23.47   21.99   21.16   19.09   19.92   20.82   21.10   20.60   19.57   22.50   21.68   21.01   19.75   18.91   21.01
   114: ABQ32294_Lectin   19.13   19.13   20.00   18.26   17.39   19.13   19.30   19.66   17.39   20.87   20.00   20.00   20.00   18.26   20.00   20.87   20.87   20.87   20.34   19.49   20.87   20.34   20.00   19.49   19.13   19.13   17.39   18.26   18.26   20.18   22.81   21.93   19.13   20.00   20.00   20.87   20.00   20.18   16.52   20.00   20.54   18.26   20.00   19.13   19.13   19.49   18.58   21.74   20.87   18.26   20.00   19.13   17.39   16.52   17.39   20.18   17.80   19.30   19.49   20.00   20.00   20.87   21.05   19.30   19.30   19.66   20.18   20.18   20.18   19.30   20.18   20.18   20.18   21.37   22.22   20.18   19.66   18.80   21.93   21.05   20.51   21.05   20.51   14.41   16.95   18.64   17.80   16.10   16.10   20.35   19.47   18.58   18.58   19.47   14.66   16.24   15.79   20.18   16.67   17.70   18.58   18.42   18.42   17.54   18.42   17.54   18.42   18.75   19.64   17.86   19.30   19.44   21.43  100.00   23.68   22.22   26.84   26.84   25.63   24.61   23.96   21.89   23.47   22.47   19.02   19.79   20.77   28.06   25.85   26.84   26.34   26.34   26.50   24.38   23.38   26.09   24.75   26.29   20.30   24.26   25.95   24.18   25.13   25.97   26.37   26.52   25.97   25.97   21.03   21.13   24.23   23.20   23.71   24.23   24.23   24.23   24.23   24.23   24.23   24.10   24.74   23.83   21.76   21.24   20.73   21.24   20.73   21.24   21.13   21.24   21.24   21.76   22.28   21.76   23.32   23.32   21.76   16.67   15.32   16.10   18.13   18.88   22.11   21.94   21.43   20.92   20.41   19.60   22.45   20.00   20.51   18.46   18.46   22.52   22.61   21.55   19.83   19.83   21.43   21.05   21.05   22.61   22.81   21.93   21.93   21.93   21.93   21.93   21.93   21.93   25.51   24.49   22.05   22.05   23.20   23.20   23.20   24.62   21.54   19.39   21.94   20.92   20.92   21.43   20.92   20.92   23.86   23.98   23.47   23.74   24.37   23.35   23.86   21.32   21.83   19.80   20.81   21.32   20.30   20.30   20.30   20.81   20.92   19.90   20.41   20.20   23.43   21.83   20.86   21.99   20.21   21.65   22.56   22.10   23.20   22.16   19.59   19.59   22.68   21.69   21.47   18.85   21.35   21.18   21.47   19.90   19.90   18.85
   115: WP_081088051      22.03   24.58   21.19   21.19   21.19   22.03   24.79   23.77   22.03   22.03   23.73   23.73   22.03   26.27   26.27   25.42   25.42   27.12   22.13   21.31   22.88   21.31   21.19   21.31   22.88   23.73   24.58   24.58   24.58   21.19   24.58   23.73   21.19   21.19   23.73   24.58   22.88   24.58   24.58   25.42   24.14   20.34   21.19   25.42   24.58   22.13   25.86   22.03   23.73   26.27   26.27   22.88   24.58   22.88   23.73   22.88   22.95   23.73   19.67   22.88   21.19   23.73   22.88   22.03   22.88   22.95   23.73   23.73   23.73   23.73   22.88   24.58   23.73   22.95   22.95   25.42   27.05   26.23   23.73   24.58   23.77   22.88   23.77   29.51   25.41   26.23   22.95   23.77   24.59   24.58   27.97   26.27   26.05   24.58   22.95   25.41   23.73   25.42   25.42   26.27   24.79   25.42   25.42   24.58   25.42   26.27   25.42   24.58   25.42   25.42   24.58   24.11   24.54   23.68  100.00   76.38   56.39   56.39   55.26   54.34   52.63   32.31   31.70   35.10   27.50   28.05   28.63   32.26   29.96   33.33   31.28   31.72   32.74   30.70   32.89   33.81   33.62   34.50   33.77   32.89   31.75   31.73   29.49   30.92   30.77   30.92   30.92   30.92   30.26   29.52   29.82   28.07   28.51   28.07   28.95   28.07   28.51   28.51   28.95   28.38   28.07   29.65   28.76   28.32   28.76   26.99   27.88   27.43   28.51   27.75   27.75   26.43   28.19   28.19   27.75   29.96   28.63   27.12   28.70   26.83   30.97   26.87   29.13   28.19   30.09   30.09   29.65   31.00   29.07   26.99   27.43   27.43   26.87   27.35   27.12   27.73   27.73   27.73   27.12   27.50   27.50   32.23   30.83   30.83   31.67   31.67   31.67   30.83   30.83   30.83   27.43   26.11   28.00   28.00   30.36   30.36   31.25   31.11   28.00   27.88   27.75   28.19   26.43   27.75   27.31   27.31   28.07   27.75   26.87   26.20   28.51   27.19   27.63   29.52   29.52   30.70   29.96   29.96   30.40   30.40   29.96   30.40   30.70   30.26   30.70   29.57   29.27   29.26   30.32   30.97   28.70   31.00   30.87   28.36   33.91   27.83   28.26   28.26   31.00   29.20   27.88   28.95   29.65   35.96   31.42   30.09   29.65   30.53
   116: WP_255421666      21.49   21.49   20.66   19.83   19.01   19.83   23.33   21.31   19.83   19.83   21.49   21.49   19.83   23.14   23.97   23.14   23.14   23.97   21.31   20.49   21.49   20.49   19.83   20.49   23.97   23.97   23.14   23.97   23.97   19.01   22.31   21.49   20.66   20.66   23.14   23.14   22.31   23.14   22.31   23.14   23.53   19.83   19.83   24.79   23.97   21.31   25.21   20.66   22.31   23.14   23.14   22.31   23.14   21.49   23.14   20.66   22.13   23.14   20.49   22.31   20.66   21.49   21.49   19.83   20.66   20.49   21.49   21.49   21.49   21.49   19.83   21.49   20.66   22.95   21.31   24.79   24.59   26.23   21.49   23.97   22.13   22.31   22.13   25.41   23.77   23.77   23.77   23.77   22.95   23.97   23.14   23.14   22.95   20.66   21.31   22.13   20.66   23.97   21.49   23.97   22.50   23.14   23.14   22.31   23.97   25.62   24.79   23.14   23.97   23.97   23.14   24.35   22.48   22.22   76.38  100.00   54.72   54.72   53.21   53.79   51.32   29.80   30.84   34.12   27.69   29.46   28.63   31.96   30.09   33.49   31.86   33.63   31.86   30.70   32.02   34.43   32.89   34.65   31.28   28.63   33.64   30.33   29.09   30.00   29.86   30.00   30.95   30.00   29.00   28.26   27.71   27.71   27.27   26.84   27.71   26.84   27.27   27.27   27.71   27.16   26.84   27.95   27.51   26.64   27.95   25.33   27.51   26.64   27.27   26.52   26.52   26.09   26.52   26.52   26.96   27.83   27.39   26.45   27.12   26.02   27.95   27.39   27.83   27.39   28.82   29.26   28.82   30.57   26.52   27.51   27.51   26.20   26.52   26.89   27.50   28.33   27.50   27.50   28.57   28.10   28.10   29.75   29.75   29.75   28.93   31.40   30.58   29.75   29.75   30.58   30.57   29.69   29.39   29.39   30.84   31.28   31.72   32.02   28.51   28.51   27.83   28.26   25.65   27.83   27.39   27.39   26.41   27.39   26.09   27.27   27.27   26.84   26.41   27.39   29.57   28.57   27.39   27.39   28.26   27.83   27.39   28.70   29.39   29.82   29.39   30.00   29.81   28.26   29.46   31.44   28.45   28.26   29.57   26.87   31.60   28.57   28.14   27.71   31.03   29.39   29.26   29.00   31.14   35.92   31.14   30.70   30.26   29.82
   117: XAC0868           21.67   22.50   21.67   20.83   21.67   22.50   22.69   23.39   22.50   22.50   22.50   22.50   20.83   22.50   24.17   23.33   23.33   24.17   22.58   22.58   22.50   21.77   24.17   23.39   23.33   22.50   23.33   23.33   24.17   22.50   21.67   22.50   22.50   19.17   22.50   21.67   22.50   21.67   22.50   23.33   25.42   21.67   20.83   23.33   22.50   21.77   25.42   21.67   20.83   23.33   23.33   20.00   23.33   21.67   21.67   20.83   22.58   24.17   20.16   23.33   22.50   25.00   20.83   22.50   22.50   22.58   23.33   22.50   22.50   22.50   23.33   25.83   24.17   20.16   20.97   26.67   24.19   24.19   25.00   25.83   24.19   22.50   22.58   19.35   16.94   18.55   18.55   16.94   18.55   22.50   24.17   22.50   22.31   22.50   20.97   21.77   20.83   23.33   22.50   25.00   18.49   19.17   19.17   23.33   25.00   24.17   25.00   22.50   22.50   22.50   23.33   25.44   23.15   26.84   56.39   54.72  100.00  100.00   95.17   72.66   72.28   28.57   31.11   32.54   28.63   26.13   25.62   30.73   30.26   32.24   30.70   32.02   29.96   30.13   31.88   31.28   30.00   31.84   30.57   27.95   32.08   29.52   29.22   29.19   29.05   29.19   29.67   29.19   29.69   28.95   27.95   27.07   27.07   27.51   27.51   27.07   27.07   27.07   27.07   26.96   26.64   29.07   29.07   28.63   29.07   26.87   28.19   26.87   29.69   29.39   28.51   26.32   27.19   27.19   28.07   27.19   26.75   20.83   22.22   20.80   25.99   29.82   29.87   28.95   28.63   29.96   29.96   32.17   28.51   26.43   27.31   25.55   25.44   26.89   24.17   24.79   24.79   28.93   29.17   27.87   27.87   32.52   31.97   32.79   29.51   31.97   31.97   31.97   31.97   31.97   28.19   28.19   30.09   29.20   32.44   32.44   31.11   29.65   28.19   28.51   27.63   28.07   26.75   28.07   27.63   27.63   26.20   28.07   27.19   26.96   28.38   26.64   27.95   28.95   30.26   27.51   27.19   26.32   27.19   27.63   27.19   27.63   28.38   29.26   28.82   29.87   31.55   28.26   31.98   32.16   29.00   28.26   28.57   26.24   29.00   25.97   25.97   25.11   30.43   29.52   29.07   27.07   26.87   35.29   29.52   28.63   27.75   28.19
   118: LlpAXcm761        21.67   22.50   21.67   20.83   21.67   22.50   22.69   23.39   22.50   22.50   22.50   22.50   20.83   22.50   24.17   23.33   23.33   24.17   22.58   22.58   22.50   21.77   24.17   23.39   23.33   22.50   23.33   23.33   24.17   22.50   21.67   22.50   22.50   19.17   22.50   21.67   22.50   21.67   22.50   23.33   25.42   21.67   20.83   23.33   22.50   21.77   25.42   21.67   20.83   23.33   23.33   20.00   23.33   21.67   21.67   20.83   22.58   24.17   20.16   23.33   22.50   25.00   20.83   22.50   22.50   22.58   23.33   22.50   22.50   22.50   23.33   25.83   24.17   20.16   20.97   26.67   24.19   24.19   25.00   25.83   24.19   22.50   22.58   19.35   16.94   18.55   18.55   16.94   18.55   22.50   24.17   22.50   22.31   22.50   20.97   21.77   20.83   23.33   22.50   25.00   18.49   19.17   19.17   23.33   25.00   24.17   25.00   22.50   22.50   22.50   23.33   25.44   23.15   26.84   56.39   54.72  100.00  100.00   95.17   72.66   72.28   28.57   31.11   32.54   28.63   26.13   25.62   30.73   30.26   32.24   30.70   32.02   29.96   30.13   31.88   31.28   30.00   31.84   30.57   27.95   32.08   29.52   29.22   29.19   29.05   29.19   29.67   29.19   29.69   28.95   27.95   27.07   27.07   27.51   27.51   27.07   27.07   27.07   27.07   26.96   26.64   29.07   29.07   28.63   29.07   26.87   28.19   26.87   29.69   29.39   28.51   26.32   27.19   27.19   28.07   27.19   26.75   20.83   22.22   20.80   25.99   29.82   29.87   28.95   28.63   29.96   29.96   32.17   28.51   26.43   27.31   25.55   25.44   26.89   24.17   24.79   24.79   28.93   29.17   27.87   27.87   32.52   31.97   32.79   29.51   31.97   31.97   31.97   31.97   31.97   28.19   28.19   30.09   29.20   32.44   32.44   31.11   29.65   28.19   28.51   27.63   28.07   26.75   28.07   27.63   27.63   26.20   28.07   27.19   26.96   28.38   26.64   27.95   28.95   30.26   27.51   27.19   26.32   27.19   27.63   27.19   27.63   28.38   29.26   28.82   29.87   31.55   28.26   31.98   32.16   29.00   28.26   28.57   26.24   29.00   25.97   25.97   25.11   30.43   29.52   29.07   27.07   26.87   35.29   29.52   28.63   27.75   28.19
   119: WP_343230606      21.05   22.56   21.80   21.05   22.56   22.56   21.97   22.63   22.56   22.56   22.56   22.56   21.05   23.31   24.81   23.31   23.31   24.06   22.63   22.63   22.56   21.90   24.06   23.36   23.31   23.31   22.56   22.56   23.31   21.80   21.05   21.80   23.31   19.55   21.80   21.05   21.80   21.80   21.80   23.31   24.43   22.56   21.05   23.31   22.56   21.90   25.19   21.80   21.05   23.31   23.31   21.05   23.31   21.80   22.56   20.30   22.63   24.06   19.71   23.31   22.56   24.81   20.30   21.80   21.80   21.90   22.56   21.80   21.80   21.80   23.31   24.81   23.31   19.71   20.44   25.56   23.36   23.36   24.06   24.81   24.09   21.80   21.90   19.71   17.52   18.98   18.98   17.52   18.98   23.08   23.85   22.31   22.14   22.31   21.05   23.53   21.21   22.73   22.73   25.38   20.61   21.21   21.21   22.73   25.76   25.00   25.76   23.85   23.85   23.85   25.00   26.98   21.74   25.63   55.26   53.21   95.17   95.17  100.00   70.41   69.66   27.75   29.79   31.22   26.69   24.57   24.21   29.13   28.75   30.22   28.75   30.00   29.24   29.83   31.51   30.91   29.71   31.43   30.25   28.15   30.36   27.48   27.27   27.15   27.03   27.15   27.60   27.15   29.34   27.80   26.86   26.03   26.03   26.45   26.45   26.03   26.03   26.03   26.03   25.93   25.62   27.92   27.92   27.50   27.92   25.83   27.08   26.36   28.63   28.33   27.50   25.00   25.83   25.83   27.08   25.94   25.52   22.56   23.08   21.74   25.42   29.88   28.69   27.80   27.50   28.75   28.75   30.45   26.97   25.42   26.67   25.00   24.90   24.24   23.31   23.88   23.13   26.12   27.07   25.93   25.93   30.15   29.63   29.63   27.41   29.63   29.63   29.63   29.63   29.63   27.08   27.08   29.29   28.87   31.93   31.93   30.67   29.29   27.50   28.22   26.56   26.97   25.73   26.97   26.56   26.56   25.62   27.39   26.56   26.34   28.10   26.45   27.69   28.22   29.46   26.86   26.56   25.73   26.56   26.97   26.56   26.97   27.27   28.10   27.69   28.28   30.14   26.75   31.03   32.49   27.98   27.69   27.98   25.70   28.40   25.51   25.93   25.10   30.04   28.45   28.03   26.56   26.67   33.80   28.87   28.45   27.62   27.62
   120: MDV2450316        19.83   20.66   19.83   20.66   19.83   20.66   22.50   19.74   19.01   19.83   19.01   19.01   17.36   19.01   20.66   19.83   19.83   20.66   18.18   18.94   19.83   17.99   20.66   18.80   19.83   20.66   22.31   22.31   22.31   19.83   19.01   19.01   19.01   19.01   21.49   21.49   21.49   20.66   21.49   21.49   21.01   21.49   19.83   22.31   22.31   19.40   21.01   21.49   19.83   20.66   21.49   19.01   21.49   19.83   20.66   20.66   20.30   21.49   18.80   21.49   19.83   22.31   18.18   19.83   19.01   18.11   19.83   19.83   19.83   19.83   22.31   23.14   21.49   19.55   18.05   23.97   20.95   23.31   21.49   22.31   21.05   20.66   20.30   24.41   21.43   23.02   20.38   22.05   21.26   21.49   23.14   23.14   22.95   23.14   20.00   20.41   22.31   24.79   20.66   23.97   20.83   21.49   21.49   21.49   23.14   23.14   23.14   23.14   23.14   23.14   22.31   23.48   21.20   24.61   54.34   53.79   72.66   72.66   70.41  100.00   76.12   28.93   30.53   32.38   27.69   25.56   25.51   30.59   26.94   32.09   30.13   31.44   31.14   29.13   30.43   32.55   27.64   32.18   28.70   28.70   31.46   28.57   28.77   28.71   28.57   28.71   29.19   28.71   27.39   29.69   29.13   29.57   27.83   28.26   28.26   27.83   27.83   27.83   27.83   27.71   27.39   28.51   28.51   28.07   28.07   25.88   26.75   28.07   29.57   28.82   28.38   25.76   27.07   27.07   28.38   27.51   26.64   20.80   23.20   20.30   25.00   29.26   25.94   27.51   27.19   28.07   28.07   29.49   27.51   26.32   26.32   25.44   25.33   25.00   25.62   26.23   26.23   27.87   26.45   26.83   27.64   27.33   29.27   29.27   28.46   29.27   29.27   29.27   29.27   29.27   26.75   25.88   27.31   26.87   30.09   30.09   28.76   28.63   29.07   28.51   25.76   25.76   25.33   25.76   26.20   26.20   25.65   28.82   28.38   26.84   27.83   26.96   26.09   28.38   29.69   28.26   27.51   26.64   27.51   27.95   27.51   27.51   27.83   28.70   28.26   28.88   31.40   27.27   29.60   29.82   26.72   27.27   25.28   23.33   26.72   25.43   25.86   25.43   28.57   28.51   29.39   28.70   26.32   33.17   30.70   28.95   28.07   26.04
   121: WP_076036356      20.66   20.66   19.83   19.83   20.66   21.49   22.50   22.40   19.83   20.66   19.83   19.83   18.18   20.66   22.31   20.66   20.66   21.49   20.00   20.80   20.66   20.00   21.49   20.80   20.66   22.31   22.31   22.31   22.31   20.66   19.83   19.83   21.49   18.18   21.49   21.49   21.49   21.49   22.31   21.49   22.69   19.83   19.83   22.31   22.31   21.60   22.69   21.49   20.66   20.66   21.49   19.01   22.31   20.66   21.49   20.66   20.80   21.49   19.20   21.49   19.83   22.31   18.18   20.66   19.83   19.20   20.66   20.66   20.66   20.66   22.31   23.97   22.31   20.80   20.00   24.79   24.80   24.80   22.31   23.14   22.40   21.49   23.20   24.00   20.80   22.40   21.60   21.60   20.80   22.31   24.79   23.97   23.77   23.97   19.20   20.80   19.83   23.14   20.66   24.79   21.67   22.31   22.31   21.49   24.79   24.79   24.79   24.79   24.79   24.79   24.79   26.09   21.10   23.96   52.63   51.32   72.28   72.28   69.66   76.12  100.00   29.29   29.96   31.28   26.75   24.11   23.77   29.55   29.13   30.56   28.70   30.00   30.57   28.57   29.87   31.46   31.03   32.02   29.87   29.00   30.37   27.96   28.18   28.57   27.96   28.10   28.57   28.10   26.84   29.13   27.71   27.27   28.14   28.14   28.57   28.57   28.14   28.14   28.14   28.02   27.71   28.38   27.95   27.07   27.51   26.64   27.07   25.33   28.14   27.39   26.96   26.96   27.83   27.83   27.39   27.39   26.96   23.97   23.73   20.63   24.45   30.00   27.04   27.39   27.51   28.38   28.38   28.88   26.96   26.64   27.07   26.20   26.09   25.00   24.79   25.41   26.23   28.69   28.93   29.27   29.27   32.26   31.71   31.71   30.08   31.71   31.71   31.71   31.71   31.71   26.20   25.76   28.51   28.07   28.63   28.63   28.63   28.51   26.75   26.20   25.22   25.65   25.22   26.09   25.65   25.65   26.41   26.96   27.83   26.29   25.97   26.41   25.54   27.39   27.83   27.27   26.52   25.65   26.52   26.96   26.52   26.52   26.84   26.84   27.27   27.47   29.81   26.72   29.46   31.44   27.90   28.02   27.90   25.49   29.18   26.61   26.61   25.75   28.88   26.20   27.95   25.54   25.33   32.52   29.26   28.38   27.51   27.51
   122: LlpA_B05          24.80   26.67   25.83   30.00   30.83   30.83   28.57   27.73   26.67   29.17   30.00   30.00   33.33   32.50   35.00   35.00   35.00   35.00   31.67   30.83   30.00   30.83   29.17   29.17   31.67   33.33   31.67   31.67   33.33   26.05   29.41   28.57   26.67   30.00   28.33   30.00   29.17   31.93   28.81   28.33   29.41   31.67   29.17   27.50   28.33   30.00   29.17   31.67   28.33   30.00   30.83   26.67   25.83   25.00   28.33   30.25   25.83   26.89   28.33   29.17   28.33   29.17   30.25   29.41   29.41   29.41   30.25   30.25   31.09   31.09   30.25   30.25   29.41   31.09   29.41   26.89   29.41   28.57   28.57   26.89   25.21   26.89   26.05   28.33   31.40   29.75   30.00   29.17   31.67   28.21   26.50   29.06   29.06   29.06   25.71   27.73   24.37   28.93   27.35   24.79   31.03   31.93   32.77   26.50   28.21   29.06   28.21   28.70   31.30   30.43   29.41   26.89   19.91   21.89   32.31   29.80   28.57   28.57   27.75   28.93   29.29  100.00   35.98   39.92   29.79   30.64   30.21   33.63   33.78   35.45   33.48   33.48   31.82   31.53   32.88   32.88   32.88   32.43   27.98   30.28   35.81   34.36   31.72   34.80   33.92   33.92   34.36   34.80   40.77   38.89   40.95   38.79   40.09   41.38   40.09   40.09   39.66   40.09   40.52   40.52   41.38   42.74   41.88   41.45   40.60   42.31   41.45   38.79   43.97   42.24   42.67   41.38   41.38   41.81   42.67   44.59   42.86   26.02   27.64   29.27   34.05   55.37   76.76   79.67   94.61   87.55   88.38   46.89   50.41   41.42   41.42   43.51   43.51   36.13   36.00   35.20   40.00   38.10   38.84   39.67   39.67   39.67   39.67   38.84   37.19   38.84   37.19   38.84   38.02   38.84   44.81   46.89   44.17   44.17   45.42   45.00   45.00   44.58   35.29   34.87   45.06   44.02   47.01   44.64   46.58   46.58   43.46   43.64   42.80   46.84   44.73   43.46   45.15   43.22   41.53   42.80   41.53   41.95   41.95   42.80   41.95   41.95   43.88   43.46   43.88   44.35   42.26   42.26   36.56   44.49   39.91   38.53   38.10   37.50   38.20   39.91   39.48   38.63   37.97   43.29   43.17   42.98   43.35   46.75   38.96   38.53   38.10   40.69
   123: LlpA_B04          25.83   28.06   27.34   29.17   31.43   31.94   26.43   28.57   29.50   28.06   29.50   28.06   30.22   28.78   31.03   32.37   32.37   32.37   27.34   28.78   26.62   26.62   28.06   27.34   28.78   29.50   28.06   27.34   28.06   28.06   35.00   32.86   26.62   27.14   28.57   27.86   28.57   27.34   28.06   28.06   27.78   28.37   27.08   30.71   30.71   26.39   28.47   28.57   27.78   29.17   29.86   27.78   24.31   23.61   27.78   29.17   29.29   30.07   27.78   29.86   29.86   29.17   25.69   25.00   24.66   25.00   25.00   25.69   26.39   25.00   29.17   30.56   30.56   34.03   31.25   29.86   31.94   30.56   32.64   31.25   27.08   29.17   27.78   26.06   26.57   25.17   25.35   23.94   26.76   28.68   27.21   25.55   25.55   24.26   29.69   31.43   27.86   29.79   29.50   32.12   32.35   33.81   34.53   29.20   31.39   33.58   33.58   32.35   33.82   33.09   32.37   31.62   20.00   23.47   31.70   30.84   31.11   31.11   29.79   30.53   29.96   35.98  100.00   36.96   24.52   24.30   24.14   28.74   27.95   29.20   30.71   29.53   29.51   29.67   31.30   29.41   28.05   30.26   24.69   25.51   32.64   29.88   28.51   31.67   31.12   31.25   30.83   31.67   38.34   37.80   36.51   35.32   35.71   34.52   35.71   35.71   35.32   35.71   35.71   35.71   35.71   34.65   33.07   33.86   36.22   35.83   36.61   36.11   36.96   36.96   36.19   38.10   39.68   40.08   40.08   38.10   39.68   27.08   28.47   28.47   28.57   35.88   37.79   37.79   37.55   36.40   37.93   35.25   35.50   31.80   32.05   32.43   32.18   37.41   33.33   32.65   34.48   33.56   35.92   35.66   36.11   34.97   35.66   35.66   34.48   34.48   35.86   34.48   35.17   35.17   36.02   36.78   33.85   34.23   37.69   37.69   34.23   33.08   34.87   34.10   40.47   41.47   40.93   39.69   39.53   39.92   36.02   34.50   34.88   34.48   33.72   32.95   34.87   36.43   34.88   36.43   37.21   36.82   34.88   36.05   36.43   36.05   34.63   35.02   35.02   33.98   33.61   33.20   35.34   34.00   35.29   34.39   33.99   33.33   35.69   33.73   35.29   36.86   34.36   33.86   33.60   33.60   33.99   38.63   35.46   33.07   33.07   32.54
   124: LlpA_B88          27.94   30.40   31.20   32.31   34.13   34.62   36.51   33.33   32.80   35.20   34.40   36.00   32.80   35.20   33.59   33.60   35.20   35.20   35.20   32.80   33.60   32.80   33.60   35.20   36.00   34.40   33.60   32.80   34.40   32.00   34.13   32.54   32.00   33.33   37.30   35.71   36.51   33.60   36.80   34.40   32.31   33.86   31.54   36.51   37.30   34.62   34.62   34.92   34.62   33.85   33.85   33.08   34.62   33.08   33.85   34.62   31.75   33.33   32.31   33.85   32.31   33.08   35.38   33.08   33.59   34.62   32.31   33.85   33.85   33.85   35.38   34.62   34.62   36.15   33.08   33.85   35.38   34.62   34.62   35.38   33.85   34.62   34.62   30.47   28.68   27.91   28.91   26.56   27.34   35.25   31.15   32.52   32.52   31.15   32.74   34.40   32.00   35.43   33.87   32.79   33.88   36.29   36.29   31.15   35.25   34.43   32.79   34.71   35.54   34.71   37.10   33.87   23.40   22.47   35.10   34.12   32.54   32.54   31.22   32.38   31.28   39.92   36.96  100.00   32.26   30.24   30.65   29.66   30.08   32.34   30.93   31.36   29.20   30.70   31.14   30.26   30.26   29.39   28.57   26.34   31.06   31.33   30.90   31.76   31.76   31.76   31.33   32.19   36.82   35.42   37.82   36.55   37.39   39.50   37.82   38.66   37.82   38.24   38.24   38.24   38.24   37.92   37.50   37.92   38.33   38.75   38.75   40.34   40.33   39.51   39.92   37.82   38.66   38.66   39.50   40.34   38.24   27.69   29.23   28.46   31.93   38.31   38.71   40.73   42.11   41.30   41.70   38.46   35.48   38.06   37.55   38.37   37.65   39.20   33.08   34.59   38.17   34.85   35.16   37.01   35.94   37.01   37.80   38.58   34.88   35.66   35.66   36.43   36.43   35.66   37.65   37.65   36.18   35.77   36.59   36.99   35.77   35.77   38.06   37.25   40.74   39.75   42.04   39.92   40.57   40.16   36.44   36.48   36.07   36.03   36.44   36.03   36.44   34.84   35.25   35.66   34.84   34.84   34.02   34.84   34.02   34.02   39.92   41.15   40.74   37.96   37.30   37.55   37.71   38.98   39.00   39.33   38.91   37.98   36.10   38.17   39.42   38.59   37.14   36.29   34.76   32.63   37.24   37.29   36.29   35.86   35.44   34.45
   125: PyocinL5          22.30   23.94   23.24   22.38   23.08   23.78   24.48   22.07   21.13   21.13   21.83   22.54   21.83   23.24   22.38   21.83   22.54   22.54   23.61   22.92   21.83   22.22   23.24   24.31   23.24   24.65   22.54   22.54   23.24   23.24   23.08   23.78   23.94   24.48   23.78   24.48   24.48   26.76   24.65   24.65   24.82   24.48   21.68   23.08   25.17   23.45   24.82   25.17   23.78   26.57   25.17   25.17   25.17   26.57   25.17   24.48   24.14   24.48   24.14   25.17   24.48   25.17   20.28   20.98   20.98   20.69   20.98   21.68   20.98   20.28   23.08   23.08   24.48   21.38   21.38   23.78   22.07   22.76   19.58   23.08   23.45   23.08   22.76   17.12   16.44   19.18   18.49   17.81   16.44   24.29   22.14   21.99   21.83   22.86   23.31   22.92   22.54   23.08   23.40   24.29   21.74   21.99   21.99   22.30   24.46   24.46   25.18   23.74   24.46   23.74   23.40   26.67   22.04   19.02   27.50   27.69   28.63   28.63   26.69   27.69   26.75   29.79   24.52   32.26  100.00   71.48   68.40   30.65   29.00   31.64   30.48   29.74   31.15   28.95   29.32   29.32   30.45   30.96   28.24   29.39   30.74   30.86   28.57   30.99   30.86   30.99   31.40   30.99   28.96   28.96   30.74   31.13   29.96   29.96   31.13   30.35   30.35   30.35   30.35   30.23   30.35   29.34   28.57   28.96   29.73   29.73   28.19   29.69   34.36   32.95   32.95   33.07   32.68   31.52   31.52   32.30   31.52   17.57   17.93   17.22   23.05   30.27   28.63   27.97   28.96   28.96   28.96   30.15   29.50   27.97   29.62   28.85   28.63   23.61   22.15   22.15   23.65   25.68   25.17   25.68   25.50   25.68   25.68   26.35   25.50   27.52   26.17   26.17   26.17   26.17   31.54   30.77   26.64   26.64   30.23   30.23   29.46   28.96   31.15   31.03   30.47   29.96   30.74   30.08   31.52   31.13   33.20   31.40   31.01   30.00   30.50   29.34   28.96   28.68   28.29   28.57   28.29   29.46   27.91   28.68   28.68   29.07   29.62   29.23   29.23   29.77   29.71   27.86   31.87   30.86   31.92   29.84   30.23   28.51   31.15   31.54   28.08   28.85   29.89   29.02   28.29   26.88   28.29   31.20   26.95   27.34   26.56   27.24
   126: PyocinL3          22.63   22.90   22.90   24.24   23.48   24.24   22.73   22.73   20.61   20.61   22.14   22.14   22.90   23.66   22.73   22.90   22.90   23.66   22.90   21.37   20.61   21.37   22.14   23.66   22.90   23.66   22.14   22.14   22.90   22.90   24.24   24.24   23.66   23.48   23.48   25.00   25.00   25.19   24.43   22.90   22.73   24.24   21.97   23.48   25.76   25.00   23.48   24.24   21.97   25.76   25.76   23.48   24.24   25.00   24.24   26.52   23.48   23.48   23.48   24.24   23.48   24.24   23.48   21.97   23.48   23.48   22.73   23.48   23.48   22.73   25.00   25.00   25.00   22.73   21.97   22.73   25.00   24.24   21.97   22.73   24.24   24.24   24.24   17.29   18.80   17.29   19.55   16.54   17.29   23.26   21.71   22.31   22.31   20.93   21.67   22.14   19.85   25.76   25.38   23.26   22.83   23.85   23.85   24.22   25.00   24.22   25.00   24.22   24.22   23.44   23.85   23.85   20.58   19.79   28.05   29.46   26.13   26.13   24.57   25.56   24.11   30.64   24.30   30.24   71.48  100.00   95.56   26.69   25.50   26.80   27.09   25.50   30.58   27.82   28.23   30.65   31.05   31.38   26.64   26.64   31.15   29.75   28.93   30.58   29.75   29.75   30.17   30.58   26.83   29.15   28.57   30.20   31.02   31.43   31.84   31.43   31.43   31.43   31.43   31.43   31.43   28.74   27.94   28.34   28.34   28.74   27.94   28.16   31.71   30.49   30.49   31.02   31.43   30.61   31.02   31.02   30.20   19.71   21.17   21.17   23.36   28.11   27.31   27.71   31.05   29.03   29.84   29.72   28.51   30.40   33.33   31.73   32.00   27.48   24.26   24.26   27.41   25.93   26.12   27.07   26.87   27.82   27.82   28.57   28.36   29.10   29.10   29.10   29.10   29.10   29.72   28.92   29.84   30.24   31.05   30.65   30.24   30.65   27.42   27.42   29.10   27.76   28.98   27.05   28.57   28.57   31.58   29.67   29.67   30.36   29.15   29.15   27.94   28.34   27.94   27.94   27.53   27.94   27.94   28.74   28.74   28.34   27.94   28.34   27.94   26.91   27.20   26.51   30.74   32.79   31.30   30.74   30.74   28.04   31.30   31.71   30.49   30.49   27.20   29.63   28.03   26.97   30.08   29.91   29.10   28.28   27.05   29.39
   127: PyocinL3b         22.97   23.24   23.24   24.48   23.78   24.48   23.08   23.29   20.42   20.42   22.54   22.54   22.54   23.24   23.08   23.24   23.24   23.94   22.76   21.38   21.13   21.38   22.54   23.45   23.24   23.94   22.54   22.54   23.24   22.54   23.78   23.78   23.94   23.08   23.78   25.17   25.17   25.35   24.65   22.54   23.40   23.78   21.68   24.48   26.57   25.34   24.11   23.78   22.38   25.87   25.87   23.08   24.48   25.17   24.48   26.57   23.29   23.08   23.29   23.78   23.08   23.78   23.78   21.68   23.08   22.60   22.38   23.08   23.08   22.38   24.48   24.48   24.48   21.92   21.92   22.38   24.66   23.97   21.68   22.38   23.97   23.78   24.66   17.69   18.37   17.01   19.05   16.33   17.01   23.57   22.14   22.70   22.70   21.43   20.15   20.69   19.01   25.17   24.82   23.57   23.19   24.11   24.11   24.46   25.18   24.46   25.18   24.46   24.46   23.74   24.11   25.19   20.00   20.77   28.63   28.63   25.62   25.62   24.21   25.51   23.77   30.21   24.14   30.65   68.40   95.56  100.00   27.20   25.19   27.34   26.67   25.19   29.62   27.82   28.57   31.33   30.71   31.80   28.90   28.90   32.79   30.04   28.17   30.99   30.04   30.17   30.58   30.99   26.36   29.07   28.52   30.08   30.86   30.86   31.25   31.25   31.25   31.25   31.25   31.13   31.25   29.07   28.29   28.68   28.68   29.07   28.29   28.12   31.40   30.35   30.35   30.86   30.86   30.47   30.86   30.86   30.86   20.27   20.69   19.74   23.14   26.54   26.24   26.54   29.34   28.19   28.96   30.04   28.08   30.65   33.08   31.92   32.18   27.27   22.30   22.15   26.35   25.00   25.85   25.68   25.50   26.85   27.03   27.03   27.52   27.52   27.52   27.52   27.52   27.52   30.38   29.62   30.50   30.89   31.40   31.01   31.01   31.27   27.80   27.69   29.02   28.12   28.52   27.06   28.91   28.91   31.01   29.18   29.18   29.73   28.68   28.68   27.91   28.68   28.29   28.29   27.91   28.29   28.29   29.07   29.07   28.68   27.97   28.35   27.97   26.62   28.03   26.34   29.88   30.59   30.50   29.84   30.12   27.95   31.15   32.31   30.38   30.00   27.97   29.80   27.60   26.19   29.84   31.62   28.91   28.52   27.34   29.96
   128: WP_231110396      23.29   23.13   23.88   23.74   25.93   24.46   22.39   23.88   24.63   23.88   25.37   23.88   25.37   25.37   25.71   26.87   26.87   26.12   26.87   26.87   26.87   27.61   27.61   26.87   25.37   26.87   26.87   26.87   26.12   28.57   28.36   26.87   26.87   28.15   26.67   26.67   26.67   25.56   21.80   26.87   26.09   26.47   26.62   25.93   25.19   24.46   24.46   24.44   25.18   24.46   25.90   25.18   24.46   24.46   23.74   26.09   25.19   26.28   23.74   26.62   25.18   26.62   23.19   24.64   22.38   23.19   23.91   23.91   23.91   23.91   23.91   26.09   25.36   27.54   26.09   27.54   26.81   27.54   24.64   25.36   24.64   25.36   25.36   21.01   20.29   23.91   23.19   23.19   22.46   25.19   25.95   24.24   24.24   24.43   24.79   25.93   22.96   25.93   24.06   24.24   22.90   24.63   24.63   24.24   22.73   22.73   23.48   25.38   24.62   25.38   23.88   22.90   26.97   28.06   32.26   31.96   30.73   30.73   29.13   30.59   29.55   33.63   28.74   29.66   30.65   26.69   27.20  100.00   89.51   89.29   88.50   87.11   51.56   49.23   49.23   51.39   48.08   50.21   45.14   47.08   38.84   36.07   33.20   35.80   35.66   35.80   36.21   35.80   30.65   30.12   30.36   29.55   29.96   31.58   29.55   30.77   30.36   30.77   30.77   30.77   31.17   29.32   28.51   28.51   30.12   30.52   29.32   29.15   31.75   31.35   31.35   32.39   31.98   32.39   30.77   30.49   30.89   25.18   23.91   21.58   25.61   33.73   33.33   32.53   31.85   30.24   30.65   30.52   30.52   26.29   28.11   28.11   27.49   22.73   27.74   27.01   24.44   22.22   23.70   22.06   23.36   25.74   25.74   25.74   24.64   26.81   24.64   24.64   25.36   24.64   27.71   30.12   29.44   29.44   33.06   33.06   32.66   31.45   28.69   28.29   30.77   30.24   28.92   30.77   31.05   31.05   30.80   30.77   29.96   30.00   30.80   29.20   30.00   30.65   31.05   31.45   30.24   30.24   29.03   29.84   29.44   29.84   27.53   27.13   27.13   30.12   29.00   27.31   26.56   27.69   34.01   32.39   31.98   29.63   32.39   31.98   31.17   29.96   31.87   31.56   33.75   30.58   31.17   33.92   30.61   28.98   28.98   28.46
   129: WP_407971413      24.49   23.70   25.93   25.00   27.21   25.71   21.48   21.43   25.19   24.44   25.93   24.44   25.93   25.93   25.53   26.67   26.67   25.93   23.97   23.97   25.93   24.18   26.67   23.81   26.67   27.41   27.41   27.41   26.67   26.87   25.19   23.70   27.41   27.94   26.47   26.47   26.47   24.63   21.48   27.41   24.82   27.74   27.14   26.47   25.74   24.84   25.36   25.00   23.57   23.57   25.00   25.71   24.29   24.29   24.29   23.02   21.62   24.64   23.03   25.71   25.71   25.71   23.02   24.46   22.22   22.07   23.74   23.74   23.74   23.74   23.74   25.18   24.46   24.50   23.84   27.34   23.49   25.17   24.46   23.02   22.52   23.74   23.18   18.62   20.83   22.22   18.29   21.38   20.69   21.97   25.00   26.32   26.12   25.00   19.08   22.22   21.32   24.26   22.22   23.31   22.73   24.44   24.44   23.31   20.30   20.30   21.05   23.66   23.66   24.43   22.96   23.85   25.00   25.85   29.96   30.09   30.26   30.26   28.75   26.94   29.13   33.78   27.95   30.08   29.00   25.50   25.19   89.51  100.00   90.36   91.22   88.85   48.48   47.39   46.64   50.40   43.66   49.58   44.36   45.86   38.59   34.16   31.75   33.88   33.74   33.88   34.30   33.88   29.48   28.69   30.12   29.32   29.32   30.92   28.92   30.12   29.72   30.12   30.12   30.00   30.52   26.69   27.09   27.09   28.69   29.08   27.89   27.42   28.63   28.35   28.74   29.32   28.92   29.72   28.92   29.03   29.03   22.22   24.31   21.71   24.19   33.47   29.41   31.87   31.33   29.72   30.12   26.46   29.08   25.00   26.80   26.40   25.69   20.74   25.00   24.11   22.30   20.86   23.02   20.71   21.99   22.91   24.29   24.29   23.94   26.06   23.94   23.94   25.35   23.94   27.60   30.00   27.71   27.71   30.65   30.65   30.65   29.32   27.67   27.17   29.32   28.80   27.49   29.32   29.60   29.60   28.57   28.11   27.31   28.06   28.57   26.98   27.78   27.71   28.51   28.80   27.31   27.31   26.51   27.31   26.91   26.91   26.59   26.59   26.59   28.35   28.26   25.69   25.73   26.53   30.68   32.14   29.21   26.54   29.76   30.95   30.16   28.97   30.56   30.77   32.23   29.51   29.20   34.07   29.03   27.42   27.42   25.00
   130: WP_249172552      25.90   25.20   26.77   25.76   28.91   28.03   24.22   27.34   25.98   25.98   28.35   26.77   27.56   27.56   27.82   28.35   29.13   27.56   28.35   28.35   28.35   29.13   29.13   28.35   28.35   29.13   29.13   29.13   29.13   29.13   28.91   26.56   29.92   30.47   27.34   29.69   28.91   26.77   23.62   30.71   27.27   30.23   27.27   28.91   28.12   27.27   26.52   27.34   27.27   25.76   27.27   28.03   27.27   27.27   26.52   25.76   26.56   28.24   28.03   28.03   28.79   28.79   25.00   26.52   24.82   25.76   25.76   25.76   26.52   26.52   25.76   28.03   27.27   30.30   28.03   31.06   28.79   29.55   28.03   26.52   25.76   26.52   26.52   21.37   22.14   25.95   25.19   24.43   23.66   24.00   28.00   28.57   28.57   27.20   25.86   27.91   24.03   27.13   24.22   26.98   24.80   26.56   26.56   23.81   24.60   24.60   25.40   27.20   27.20   27.20   26.56   26.56   27.31   26.84   33.33   33.49   32.24   32.24   30.22   32.09   30.56   35.45   29.20   32.34   31.64   26.80   27.34   89.29   90.36  100.00   91.43   90.36   52.61   50.59   50.59   52.02   49.41   50.00   47.20   47.60   39.33   35.27   32.93   35.00   34.85   35.00   35.42   35.00   30.99   29.63   31.54   31.12   30.29   31.95   29.88   31.12   30.71   31.12   31.12   31.12   31.54   28.40   28.81   28.81   29.63   30.04   28.81   29.05   30.49   30.08   30.49   30.71   30.29   31.12   29.88   30.00   30.42   24.06   25.56   23.31   25.83   33.33   35.39   34.57   33.47   32.23   32.64   28.40   29.63   26.53   28.40   27.98   27.35   23.02   26.72   25.95   24.03   22.48   24.03   22.31   23.66   26.92   26.15   26.15   25.76   27.27   26.52   25.76   26.52   26.52   28.40   30.45   29.34   29.34   33.06   33.06   32.23   31.82   29.80   29.80   32.78   31.82   30.86   31.95   32.64   32.64   29.51   30.29   29.46   30.33   29.51   28.69   29.92   28.93   28.93   29.34   28.51   28.51   27.69   28.51   28.10   28.51   28.22   27.80   27.80   29.63   28.82   27.57   27.43   29.96   33.61   32.78   32.78   30.00   31.12   32.37   31.12   31.12   32.24   31.09   33.33   30.51   31.54   35.56   30.96   29.29   29.29   30.42
   131: ABF75998          24.83   23.36   25.55   23.24   25.36   25.35   21.90   23.40   24.09   24.82   25.55   24.09   25.55   25.55   25.17   26.28   26.28   25.55   24.82   24.82   25.55   25.53   26.28   24.82   26.28   27.01   27.01   27.01   26.28   27.21   27.01   24.82   27.01   27.54   25.36   26.09   26.09   25.00   22.22   27.01   24.46   26.62   26.06   26.81   26.09   23.97   25.00   24.64   23.94   23.24   24.65   25.35   23.94   23.94   23.94   23.40   24.65   25.00   23.97   26.06   25.35   26.06   22.70   24.11   21.92   22.07   23.40   23.40   24.11   24.11   22.70   24.82   24.11   25.52   24.83   27.66   24.83   25.52   24.11   23.40   22.76   24.11   24.14   18.62   18.62   22.07   21.38   20.69   20.00   23.88   26.87   25.19   25.00   24.63   23.62   26.06   22.46   26.09   21.48   22.96   23.13   24.09   24.09   22.96   20.74   20.74   21.48   24.81   24.06   24.06   22.63   24.24   25.62   26.34   31.28   31.86   30.70   30.70   28.75   30.13   28.70   33.48   30.71   30.93   30.48   27.09   26.67   88.50   91.22   91.43  100.00   94.97   49.25   47.41   48.89   51.59   46.86   50.41   42.91   45.15   38.68   35.51   33.07   35.66   35.51   35.66   36.07   35.66   28.46   30.04   29.48   28.69   29.88   31.08   29.08   30.28   29.88   30.28   30.28   30.16   30.68   27.27   27.67   27.67   28.06   28.46   27.67   27.60   28.40   28.12   28.52   28.29   27.89   28.69   28.69   28.40   28.40   21.13   22.30   19.73   25.20   32.41   32.42   32.02   31.47   29.88   30.28   27.34   28.85   24.80   26.59   26.19   25.49   21.17   23.94   23.08   21.99   21.28   22.70   20.42   20.98   25.17   23.94   23.94   23.61   25.69   23.61   23.61   24.31   23.61   26.98   29.37   29.08   28.69   31.60   31.60   31.60   30.28   27.84   28.12   30.28   30.56   29.25   30.68   31.35   31.35   28.35   28.69   27.89   28.63   27.95   27.56   28.35   27.89   28.69   28.57   27.09   27.09   26.69   27.49   27.09   27.09   25.59   25.59   25.59   28.91   28.88   26.67   26.97   27.76   32.02   32.28   32.16   28.57   29.92   31.10   30.71   29.92   30.71   30.52   32.79   29.67   30.16   34.65   30.40   28.40   28.40   28.69
   132: WP_105816311      24.83   21.90   24.09   21.83   23.91   23.94   21.17   21.99   22.63   22.63   24.09   22.63   24.09   24.09   23.78   24.82   24.82   24.09   24.11   24.11   24.82   24.82   25.55   24.11   24.82   25.55   25.55   25.55   24.82   25.74   26.28   24.09   25.55   26.09   24.64   24.64   24.64   23.53   20.74   25.55   23.74   25.18   24.65   25.36   24.64   22.60   23.57   23.19   23.94   22.54   23.94   23.94   22.54   22.54   22.54   22.70   23.94   24.29   22.60   25.35   23.94   25.35   21.28   22.70   20.55   20.69   21.99   21.99   22.70   22.70   21.28   23.40   22.70   24.14   23.45   26.24   24.14   24.83   22.70   24.11   22.07   23.40   23.45   18.62   18.62   22.76   21.38   20.69   20.00   23.13   25.37   23.70   23.53   23.13   22.83   24.65   21.01   24.64   20.74   22.22   23.13   23.36   23.36   21.48   20.74   20.74   21.48   24.06   23.31   23.31   21.90   23.48   26.45   26.34   31.72   33.63   32.02   32.02   30.00   31.44   30.00   33.48   29.53   31.36   29.74   25.50   25.19   87.11   88.85   90.36   94.97  100.00   50.00   47.78   48.52   51.98   46.49   50.00   43.28   44.03   38.27   35.10   33.07   35.25   35.10   35.25   35.66   35.25   28.06   28.85   29.88   28.69   29.48   31.08   29.08   30.28   29.88   30.28   30.28   30.16   30.68   27.67   27.67   27.67   28.46   28.46   28.06   27.60   29.18   28.91   29.30   28.69   28.69   29.08   29.08   28.80   28.80   23.24   22.30   19.05   25.20   32.81   32.81   32.41   31.47   29.88   30.28   26.56   29.64   25.20   26.98   26.98   26.27   21.17   24.65   23.78   22.70   20.57   21.99   20.42   20.98   25.17   23.94   23.94   23.61   25.69   23.61   23.61   24.31   23.61   26.98   29.37   28.69   29.08   31.60   31.60   32.00   30.68   28.24   28.12   31.08   30.95   29.64   31.08   31.35   31.35   27.95   29.08   28.29   29.41   28.35   27.95   28.74   28.29   29.08   28.97   27.49   27.49   27.09   27.89   27.49   27.89   25.20   25.59   25.20   28.91   29.31   26.27   26.97   27.76   31.62   31.89   31.76   28.57   29.92   30.71   30.31   29.92   31.10   30.52   31.97   28.86   30.95   34.65   29.20   27.60   27.60   28.29
   133: WP_111442588      27.54   25.56   26.32   23.31   26.32   26.32   25.76   25.19   26.32   26.32   26.32   24.81   25.56   25.56   27.07   27.07   27.07   27.07   25.00   25.74   26.32   25.74   27.07   25.74   27.82   27.82   27.07   27.07   27.07   27.27   28.79   28.03   27.07   28.57   26.32   29.32   27.82   26.52   24.43   27.07   26.15   27.07   27.82   27.07   27.07   25.74   25.95   27.07   24.81   26.32   27.07   27.07   24.81   24.81   25.56   28.03   26.47   27.27   25.74   27.82   27.07   27.07   24.24   25.00   25.00   25.19   24.24   24.24   24.24   23.48   23.48   26.52   25.76   26.67   25.19   26.52   25.93   27.41   25.00   26.52   25.19   25.00   24.44   22.63   21.90   24.82   23.36   24.09   22.63   26.92   25.38   27.69   27.48   26.15   26.83   27.94   24.81   25.56   24.43   25.19   25.38   26.32   26.32   27.48   26.72   26.72   27.48   27.91   27.13   27.13   25.56   25.78   24.68   26.50   32.74   31.86   29.96   29.96   29.24   31.14   30.57   31.82   29.51   29.20   31.15   30.58   29.62   51.56   48.48   52.61   49.25   50.00  100.00   57.52   56.39   60.48   58.27   61.76   53.82   54.58   32.91   30.51   28.16   30.21   30.08   30.21   30.64   30.21   29.72   29.32   28.34   29.55   27.53   28.74   28.74   28.34   27.53   28.34   28.34   28.23   28.74   29.32   29.32   28.92   29.32   30.12   30.12   28.46   31.05   30.77   30.77   30.77   30.36   29.96   29.55   30.89   28.46   24.82   25.37   21.28   26.42   30.12   31.20   31.45   30.36   31.17   30.77   27.49   28.11   25.00   25.40   26.61   26.10   24.06   24.26   24.82   25.55   24.09   23.53   22.46   23.19   23.91   23.91   24.64   21.74   23.19   22.46   22.46   23.19   22.46   25.81   26.61   27.94   27.13   28.46   28.46   26.42   26.32   25.81   26.10   27.46   28.16   27.35   27.05   27.35   27.76   26.72   28.05   27.64   27.82   27.53   27.94   27.53   25.71   25.71   25.61   25.71   24.90   24.08   24.90   24.49   24.90   25.70   24.90   25.30   28.29   30.26   27.49   27.43   30.71   33.20   32.67   33.47   31.36   32.27   30.28   30.28   29.88   34.00   30.61   33.61   32.51   34.01   33.33   30.89   30.89   30.49   28.46
   134: ZP_02905572       27.86   24.44   26.67   26.67   28.89   30.37   28.36   28.47   26.67   25.93   28.89   28.15   28.89   27.41   30.37   30.37   31.11   29.63   27.54   28.26   28.89   28.26   28.89   27.54   29.63   30.37   28.89   29.63   29.63   29.10   32.84   31.34   28.15   28.89   26.67   28.15   28.15   29.85   28.57   29.63   31.06   30.37   29.63   29.63   28.89   28.26   28.57   30.37   27.41   29.63   30.37   29.63   28.89   28.89   30.37   29.10   28.26   31.34   29.71   30.37   30.37   29.63   26.12   26.87   26.87   27.01   26.87   27.61   27.61   27.61   26.87   29.85   29.10   30.66   28.47   28.36   28.47   28.47   28.36   29.85   27.01   26.87   26.28   24.46   24.46   25.90   25.90   28.06   27.34   28.79   27.27   25.00   24.81   23.48   28.23   28.26   25.93   28.89   26.32   28.57   25.76   27.41   27.41   25.56   27.07   27.82   28.57   30.53   29.77   29.01   27.41   26.92   25.32   24.38   30.70   30.70   30.13   30.13   29.83   29.13   28.57   31.53   29.67   30.70   28.95   27.82   27.82   49.23   47.39   50.59   47.41   47.78   57.52  100.00   90.48   87.45   87.55   87.35   59.85   56.51   33.89   30.67   27.53   29.54   29.41   29.54   30.38   29.54   30.68   30.28   30.12   29.72   27.71   28.11   28.11   27.71   27.31   27.31   27.71   27.60   28.11   30.28   30.28   30.68   29.88   29.88   31.08   29.03   32.40   30.92   30.92   29.32   30.12   30.52   30.12   31.05   29.84   25.90   27.21   23.08   27.02   28.69   30.16   30.40   32.13   32.13   31.73   27.27   27.89   26.40   26.80   28.00   27.49   28.89   28.26   28.06   29.50   28.78   26.81   25.71   26.43   27.14   27.14   27.14   24.29   27.86   26.43   26.43   27.14   26.43   28.40   27.20   30.52   28.92   31.45   31.45   31.45   30.92   28.00   27.89   28.98   29.27   29.27   28.98   29.67   30.08   28.23   30.36   29.96   29.32   29.44   28.63   28.23   28.34   29.96   28.63   27.94   27.94   28.34   28.74   28.34   28.34   29.48   29.88   29.48   32.02   33.04   30.43   30.96   29.63   28.97   32.02   32.41   30.04   33.20   30.43   29.64   29.25   32.14   29.96   31.69   29.80   32.93   34.80   27.82   27.82   27.82   28.23
   135: WP_222189490      27.86   24.44   26.67   26.67   28.89   30.37   28.36   28.47   26.67   25.93   28.89   28.15   28.89   27.41   30.37   30.37   31.11   29.63   27.54   28.26   28.89   28.26   28.89   27.54   29.63   30.37   28.89   30.37   29.63   29.10   32.84   31.34   28.15   28.89   26.67   28.15   28.15   29.10   28.57   29.63   31.06   30.37   29.63   29.63   28.89   28.26   28.57   30.37   27.41   29.63   30.37   29.63   28.89   28.89   30.37   29.10   28.26   30.60   29.71   30.37   30.37   29.63   26.12   27.61   26.87   27.01   26.87   27.61   27.61   27.61   26.87   29.10   28.36   30.66   28.47   28.36   28.47   28.47   28.36   29.85   27.01   26.87   26.28   25.18   24.46   25.90   25.90   28.06   27.34   28.79   27.27   25.00   24.81   23.48   28.23   29.71   26.67   28.89   25.56   30.08   25.76   27.41   27.41   25.56   27.07   28.57   29.32   31.30   30.53   30.53   27.41   26.92   27.00   23.38   32.89   32.02   31.88   31.88   31.51   30.43   29.87   32.88   31.30   31.14   29.32   28.23   28.57   49.23   46.64   50.59   48.89   48.52   56.39   90.48  100.00   83.53   85.35   86.12   57.99   55.02   35.15   32.35   29.15   31.22   31.09   31.22   32.07   31.22   31.08   30.28   30.12   30.12   28.11   28.51   28.92   28.51   28.11   28.51   28.92   28.40   28.92   31.08   30.28   30.68   30.68   30.68   31.47   28.23   32.40   30.92   30.92   29.32   30.52   30.92   30.52   31.45   30.24   26.62   27.21   23.08   27.42   30.28   31.75   30.80   32.93   32.13   32.53   29.25   28.69   28.40   27.60   28.40   28.29   28.15   27.54   27.34   28.78   28.06   26.09   25.71   26.43   27.14   27.14   27.14   24.29   27.86   26.43   26.43   27.14   26.43   29.20   28.00   30.52   29.32   31.85   31.85   32.26   31.73   28.40   29.08   29.80   30.08   30.49   29.80   30.49   30.89   28.23   31.17   30.77   29.72   29.84   29.03   29.03   29.15   30.77   29.44   28.74   28.74   29.55   29.55   29.15   29.15   29.88   30.28   29.88   31.62   33.04   29.64   31.80   30.04   30.56   32.41   32.81   29.60   33.60   31.23   30.43   30.04   32.14   31.98   33.33   30.20   33.73   37.00   30.24   29.84   29.84   30.24
   136: WP_323119842      29.77   25.40   27.78   26.98   30.16   30.95   30.40   30.40   28.57   27.78   30.16   28.57   30.95   28.57   30.16   31.75   30.95   30.95   27.78   28.57   29.37   29.37   29.37   28.57   30.16   31.75   30.16   30.95   30.95   32.00   34.40   32.80   29.37   30.95   27.78   29.37   29.37   33.60   30.65   30.16   33.60   31.75   31.75   30.95   30.16   30.16   30.95   30.95   27.78   30.95   31.75   30.95   30.16   29.37   31.75   30.40   30.16   32.80   30.95   31.75   31.75   30.95   28.00   29.60   29.60   29.60   28.80   29.60   29.60   29.60   28.00   31.20   30.40   32.80   30.40   28.80   29.60   29.60   28.80   30.40   28.00   28.00   28.00   25.98   25.98   27.56   27.56   29.13   28.35   30.08   28.46   26.02   26.02   25.20   30.36   30.16   27.78   29.37   27.42   30.65   27.64   29.37   29.37   28.23   29.03   29.03   29.84   31.97   31.15   30.33   29.37   28.57   25.42   26.09   33.81   34.43   31.28   31.28   30.91   32.55   31.46   32.88   29.41   30.26   29.32   30.65   31.33   51.39   50.40   52.02   51.59   51.98   60.48   87.45   83.53  100.00   89.41   89.80   62.55   59.76   33.47   31.09   28.57   29.54   29.83   29.54   30.38   29.54   32.50   29.46   31.80   32.64   30.13   30.96   30.96   30.54   30.13   30.13   30.54   30.54   30.54   32.78   31.95   32.78   31.12   31.54   31.95   30.54   33.89   32.22   32.22   30.54   30.54   31.38   30.96   31.93   31.09   26.15   28.46   25.38   29.83   31.12   32.92   32.50   33.75   32.92   32.50   28.63   28.22   28.63   29.46   29.88   29.46   29.84   29.92   29.13   29.92   30.71   28.57   26.98   27.78   27.78   27.78   27.78   25.40   28.57   27.78   27.78   27.78   26.98   27.80   27.80   33.33   32.92   35.83   35.83   35.83   35.42   28.33   28.75   29.36   29.24   29.24   29.36   30.08   30.51   28.57   31.65   31.22   31.51   30.25   31.51   30.25   29.41   30.67   30.25   28.99   28.99   29.41   29.83   29.41   29.41   31.38   30.96   31.38   34.44   33.91   33.20   30.04   30.47   32.08   35.00   35.42   32.38   35.42   33.75   34.17   33.75   32.51   31.65   33.48   30.64   36.82   36.12   32.77   32.35   32.35   30.67
   137: WP_254613942      27.86   25.19   27.41   27.41   28.89   30.37   27.61   27.63   26.67   25.93   29.63   28.15   28.89   26.67   29.63   29.63   30.37   29.63   26.21   26.90   28.89   25.66   28.89   26.03   29.63   30.37   28.89   29.63   29.63   29.10   32.84   31.34   28.89   29.63   26.67   27.41   28.15   30.60   28.57   29.63   31.06   30.37   28.89   28.89   29.63   29.25   28.57   30.37   27.41   29.63   30.37   29.63   28.15   28.89   30.37   28.36   27.40   30.60   27.40   29.63   29.63   28.89   26.87   28.36   28.36   27.86   27.61   28.36   28.36   28.36   26.87   29.85   29.10   28.97   26.90   29.10   26.32   27.59   28.36   29.10   26.21   26.87   24.83   23.94   23.40   24.82   23.38   26.06   26.06   28.03   25.76   24.24   24.06   22.73   27.61   27.70   25.19   27.41   26.32   27.82   25.00   26.67   26.67   24.81   27.07   28.57   29.32   30.53   29.77   29.01   26.67   26.15   24.89   24.75   33.62   32.89   30.00   30.00   29.71   27.64   31.03   32.88   28.05   30.26   30.45   31.05   30.71   48.08   43.66   49.41   46.86   46.49   58.27   87.55   85.35   89.41  100.00   97.14   58.89   57.78   34.31   30.25   27.53   29.54   29.41   29.54   30.38   29.54   29.88   28.69   29.32   29.72   28.92   29.72   29.72   29.32   28.92   28.92   28.92   29.20   29.72   30.68   30.28   30.68   29.08   29.88   30.68   28.23   32.00   30.52   30.52   28.92   29.32   29.72   28.92   30.24   29.03   25.00   27.14   22.97   27.82   29.88   30.65   31.60   32.93   32.53   32.13   26.46   27.49   27.60   28.40   28.80   28.29   26.67   27.54   26.62   27.34   26.62   24.64   24.29   25.00   24.34   25.71   25.71   22.86   26.43   25.00   25.00   25.71   25.00   28.00   27.60   31.73   30.52   32.26   32.26   33.47   33.73   26.80   27.09   27.76   27.64   28.05   28.16   28.46   28.86   27.42   29.55   29.15   30.12   28.23   29.44   27.82   29.55   30.77   30.24   28.74   29.15   29.15   30.36   29.55   29.55   27.78   27.78   28.17   31.50   32.61   30.43   29.71   31.28   30.16   31.62   30.94   28.09   33.20   31.23   30.83   30.43   31.75   31.05   32.92   30.20   32.80   33.92   28.92   29.32   29.32   28.85
   138: RBB37287          29.75   26.72   29.31   27.59   30.17   31.03   28.70   30.43   28.45   27.59   30.17   28.45   31.03   27.59   30.17   31.03   31.03   31.03   28.45   29.31   29.31   29.31   29.31   28.45   30.17   31.90   30.17   31.03   31.03   30.43   33.91   32.17   30.17   30.17   26.72   27.59   28.45   32.17   29.82   30.17   33.04   31.03   31.03   29.31   30.17   30.17   31.03   31.90   29.31   30.17   31.03   31.90   29.31   29.31   31.03   30.43   30.17   32.17   31.03   31.03   31.03   30.17   27.83   29.57   29.57   29.57   28.70   29.57   29.57   29.57   27.83   31.30   30.43   32.17   30.43   29.57   29.57   29.57   28.70   29.57   26.96   26.96   26.96   25.64   24.79   27.35   27.35   28.21   28.21   30.09   27.43   25.66   25.66   24.78   29.41   30.17   26.72   29.31   28.07   29.82   26.55   28.45   28.45   28.07   28.07   29.82   30.70   32.14   31.25   30.36   27.59   26.72   24.78   26.29   34.50   34.65   31.84   31.84   31.43   32.18   32.02   32.43   30.26   29.39   30.96   31.38   31.80   50.21   49.58   50.00   50.41   50.00   61.76   87.35   86.12   89.80   97.14  100.00   63.07   61.41   33.91   30.26   28.51   29.39   29.39   29.39   30.26   29.39   31.30   29.87   31.44   31.88   31.00   31.00   31.88   31.44   31.44   31.00   31.00   31.44   31.88   32.03   31.60   32.03   30.30   31.17   31.60   28.82   33.62   31.88   31.88   30.13   30.13   30.57   30.13   32.02   30.26   25.83   28.33   25.00   28.95   32.03   33.48   33.04   33.91   33.91   33.48   28.57   29.00   27.27   28.14   29.00   28.57   28.95   29.06   28.21   29.91   29.06   26.72   25.86   26.72   27.59   27.59   27.59   24.14   28.45   26.72   26.72   27.59   26.72   29.00   29.44   33.48   32.17   34.35   34.35   35.22   34.78   27.83   28.26   29.33   29.20   29.65   30.22   30.09   30.53   28.95   31.72   31.28   32.02   30.26   31.58   29.82   30.70   32.02   31.58   29.82   29.82   30.26   31.14   30.70   30.26   29.69   29.69   30.13   34.20   33.04   32.47   30.49   32.74   33.04   34.78   35.22   32.00   36.09   33.04   33.48   33.48   33.05   33.04   34.98   32.44   35.37   34.80   31.58   31.58   31.58   31.14
   139: ABF75999          27.21   25.56   27.82   27.07   27.82   26.32   25.76   25.00   23.31   23.31   27.07   25.56   25.56   27.07   28.57   27.82   28.57   28.57   27.74   27.74   29.32   28.47   30.08   28.47   29.32   29.32   30.08   28.57   28.57   28.03   29.55   28.79   30.83   29.32   27.82   29.32   29.32   25.00   23.66   27.82   27.69   27.07   28.57   27.82   27.82   27.01   25.95   27.82   24.81   26.32   27.82   26.32   25.56   26.32   27.07   28.03   26.28   27.27   28.47   27.07   27.82   27.07   21.97   24.24   24.24   24.26   25.00   25.76   25.00   25.00   21.21   25.00   23.48   24.26   24.26   25.76   26.47   27.21   25.00   25.00   24.26   22.73   23.53   22.46   21.01   23.91   22.46   23.19   21.74   23.08   26.15   24.62   24.43   23.08   25.81   26.28   24.81   24.06   25.19   26.72   22.31   23.31   23.31   24.43   24.43   24.43   25.19   27.91   27.13   27.13   26.32   25.78   25.75   20.30   33.77   31.28   30.57   30.57   30.25   28.70   29.87   27.98   24.69   28.57   28.24   26.64   28.90   45.14   44.36   47.20   42.91   43.28   53.82   59.85   57.99   62.55   58.89   63.07  100.00   77.04   32.34   30.77   27.98   29.18   29.49   29.61   30.04   29.18   26.32   23.48   25.71   25.31   23.67   23.27   24.08   24.08   23.27   24.08   23.67   23.58   24.08   25.91   26.72   26.72   25.51   25.51   26.32   25.82   27.24   26.53   26.53   25.71   26.12   26.53   25.71   25.82   25.82   25.19   23.48   20.00   24.90   27.13   28.11   27.64   27.35   27.35   27.76   24.80   23.89   23.58   23.98   23.98   23.89   22.90   20.90   20.74   22.96   22.22   21.64   20.59   21.32   22.63   21.32   22.06   19.12   21.32   20.59   20.59   21.32   20.59   24.39   23.58   26.12   26.12   26.64   27.05   26.64   26.94   24.80   25.10   23.97   24.38   24.38   26.56   25.62   26.03   22.95   24.28   24.28   24.08   23.77   24.18   23.77   21.63   22.86   21.14   21.63   20.82   20.82   21.63   20.82   20.82   22.98   23.39   22.98   25.20   27.43   23.69   27.66   25.52   26.21   28.51   29.60   26.82   31.33   28.51   26.91   27.31   28.63   26.23   27.39   27.16   30.49   32.74   26.53   27.35   26.94   26.94
   140: WP_414447278      25.74   24.06   25.56   24.06   25.56   23.31   23.48   23.53   21.80   21.80   24.81   23.31   24.06   25.56   26.32   26.32   26.32   27.07   24.82   24.82   26.32   25.55   27.07   25.55   25.56   26.32   27.07   25.56   25.56   26.52   27.27   26.52   27.07   25.56   24.81   27.07   26.32   22.73   21.37   24.81   24.62   24.06   27.07   24.81   24.81   24.09   23.66   24.81   21.80   24.06   25.56   24.81   22.56   23.31   24.06   27.27   23.36   25.00   25.55   24.06   24.81   24.06   20.45   23.48   23.48   23.53   23.48   24.24   24.24   24.24   20.45   24.24   22.73   22.06   22.79   23.48   23.53   23.53   23.48   22.73   22.06   20.45   21.32   20.29   18.12   21.74   18.84   20.29   18.84   21.54   24.62   21.54   21.37   21.54   23.39   24.09   23.31   21.80   24.43   24.43   20.77   21.80   21.80   22.90   22.90   22.14   22.90   25.58   24.81   24.03   24.06   23.44   25.32   24.26   32.89   28.63   27.95   27.95   28.15   28.70   29.00   30.28   25.51   26.34   29.39   26.64   28.90   47.08   45.86   47.60   45.15   44.03   54.58   56.51   55.02   59.76   57.78   61.41   77.04  100.00   33.62   31.20   28.81   29.18   29.49   29.61   29.61   29.18   24.29   23.89   24.08   25.71   25.31   25.71   24.90   25.71   24.49   25.71   24.90   25.20   25.71   26.72   26.72   25.91   25.51   25.91   25.10   24.59   26.83   25.71   25.31   25.71   25.31   26.12   25.31   26.64   26.64   22.96   21.21   17.14   24.49   27.94   30.12   29.67   29.80   28.98   29.39   22.80   25.91   24.80   25.61   24.80   24.70   20.61   21.64   21.48   22.22   21.48   21.64   21.32   22.06   22.63   21.32   22.06   19.85   20.59   20.59   20.59   21.32   20.59   26.02   26.02   28.16   27.76   27.46   27.87   27.87   28.16   21.95   22.67   22.31   22.73   22.73   24.90   24.38   24.38   24.18   24.28   24.28   24.90   25.00   26.23   24.18   24.49   24.90   23.58   23.27   22.86   23.27   24.08   23.67   23.27   23.79   23.79   24.19   26.00   27.88   24.90   24.68   25.94   26.21   28.11   28.40   26.82   30.92   26.91   26.91   26.10   28.23   27.46   31.95   28.81   27.24   32.29   26.12   26.12   25.71   24.90
   141: PyocinL4          25.37   30.77   29.23   28.46   30.77   31.54   29.46   32.56   27.69   27.69   30.00   30.77   30.00   29.23   33.08   31.54   33.08   30.77   29.23   30.00   30.77   30.00   30.77   30.00   31.54   32.31   31.54   30.77   31.54   29.46   34.11   31.78   30.00   30.77   28.46   30.77   30.77   29.46   28.91   29.23   31.01   30.00   30.00   31.54   31.54   29.23   30.77   30.00   25.38   30.77   32.31   31.54   27.69   27.69   30.77   30.23   32.31   31.78   33.08   33.85   33.85   34.62   28.68   28.68   30.23   30.23   27.13   29.46   29.46   28.68   29.46   31.01   31.01   34.88   30.23   32.56   34.11   33.33   31.78   31.01   27.91   29.46   29.46   25.19   22.90   25.19   23.66   24.43   25.19   28.91   27.34   28.91   28.91   28.12   28.57   29.23   27.69   31.54   29.69   29.69   27.13   30.00   30.00   27.69   27.69   26.92   26.92   29.13   29.13   29.13   29.23   26.92   21.28   25.95   31.75   33.64   32.08   32.08   30.36   31.46   30.37   35.81   32.64   31.06   30.74   31.15   32.79   38.84   38.59   39.33   38.68   38.27   32.91   33.89   35.15   33.47   34.31   33.91   32.34   33.62  100.00   49.80   47.39   49.00   48.59   48.59   49.40   49.00   33.47   34.29   35.25   35.25   35.66   35.25   35.66   35.66   35.66   35.66   35.25   35.25   34.84   34.02   35.66   34.84   36.07   36.48   36.48   33.20   37.70   36.89   37.30   36.48   36.48   36.89   36.89   35.80   38.27   27.07   25.56   25.56   27.57   34.82   36.18   37.80   37.40   37.80   37.40   34.41   34.01   34.41   36.44   36.44   35.63   33.08   34.59   33.83   33.08   33.83   34.62   34.62   35.38   35.38   34.62   34.62   35.38   36.15   36.15   35.38   36.15   35.38   33.60   34.41   33.74   32.93   36.99   36.99   36.18   33.33   36.59   35.37   34.57   34.84   33.61   33.74   34.43   34.43   33.74   35.10   33.88   34.96   35.37   37.40   35.77   36.89   38.93   37.30   36.48   36.48   36.89   36.48   36.89   38.52   35.92   35.51   35.10   37.65   36.71   35.22   31.38   34.73   36.07   32.23   32.23   29.86   34.02   32.79   31.56   30.33   31.98   34.17   35.02   34.03   34.57   33.62   28.10   27.27   26.86   27.69
   142: PyocinL1          23.53   25.19   25.19   25.19   28.24   26.72   26.92   27.69   22.90   22.14   25.95   23.66   25.95   25.19   26.72   25.95   26.72   26.72   24.43   23.66   25.19   25.19   25.19   25.19   25.95   26.72   25.95   26.72   26.72   27.69   29.23   28.46   22.14   24.43   24.43   25.19   25.19   27.69   24.03   24.43   27.69   25.19   25.95   25.95   24.43   24.43   25.95   26.72   22.90   25.95   28.24   22.14   23.66   22.90   24.43   26.92   25.95   25.38   25.95   26.72   25.95   26.72   27.69   26.15   26.92   26.92   26.15   26.92   26.92   26.92   23.08   26.15   25.38   26.15   26.92   29.23   27.69   27.69   30.00   29.23   24.62   25.38   25.38   28.03   25.76   26.52   25.76   25.76   26.52   25.78   28.12   25.00   25.00   24.22   28.57   28.24   27.48   29.77   27.91   26.36   26.15   28.24   28.24   23.66   26.72   25.95   26.72   26.77   27.56   26.77   25.95   25.19   21.52   24.18   31.73   30.33   29.52   29.52   27.48   28.57   27.96   34.36   29.88   31.33   30.86   29.75   30.04   36.07   34.16   35.27   35.51   35.10   30.51   30.67   32.35   31.09   30.25   30.26   30.77   31.20   49.80  100.00   81.64   87.06   86.33   86.27   85.10   86.27   32.64   30.86   30.71   30.29   30.71   30.71   31.12   30.71   30.29   30.71   29.88   29.88   30.29   31.69   31.69   30.45   29.63   30.45   29.63   30.71   33.20   32.78   31.95   33.61   34.85   35.27   31.54   33.75   33.75   25.93   23.70   24.44   26.03   30.49   35.92   35.51   34.29   34.69   34.29   33.33   30.49   29.67   30.49   32.11   31.71   28.03   31.85   31.11   32.59   32.59   33.33   35.61   34.09   33.33   32.58   32.58   31.06   31.06   30.30   31.06   31.06   31.06   28.86   29.67   29.80   29.80   33.06   33.06   31.02   28.57   28.05   28.05   29.75   29.22   28.40   30.17   30.45   30.86   29.39   29.10   28.69   30.20   29.39   29.80   28.98   31.28   30.86   29.63   30.04   30.04   30.04   30.86   30.45   30.04   30.33   29.51   30.33   29.67   28.51   28.05   28.81   32.63   31.40   31.25   30.83   28.91   31.40   30.17   29.75   30.17   32.52   33.05   31.49   32.07   35.12   33.19   29.17   27.92   27.50   29.58
   143: PyocinL2b         24.48   24.64   25.36   23.19   25.36   24.64   25.55   24.82   20.29   20.29   23.19   21.74   23.19   22.46   23.91   23.19   23.91   23.91   22.46   22.46   23.91   23.91   23.19   23.19   23.19   25.36   25.36   24.64   24.64   25.55   26.28   25.55   22.46   24.64   24.64   24.64   25.36   26.28   22.06   23.19   24.82   23.19   26.09   24.64   23.19   23.19   23.19   25.36   21.01   23.91   26.09   21.01   22.46   21.74   23.19   24.82   25.36   24.82   24.64   26.09   25.36   26.09   24.82   22.63   23.36   23.36   24.09   24.82   24.82   24.09   20.44   23.36   22.63   24.82   26.28   27.74   25.55   26.28   28.47   29.20   24.09   24.82   24.82   25.18   23.74   24.46   23.74   23.02   24.46   25.19   25.19   23.70   23.70   23.70   24.60   24.64   24.64   28.26   23.53   23.53   23.36   25.36   26.09   22.46   24.64   23.91   24.64   24.63   23.88   23.13   24.64   24.44   21.43   25.13   29.49   29.09   29.22   29.22   27.27   28.77   28.18   31.72   28.51   30.90   28.57   28.93   28.17   33.20   31.75   32.93   33.07   33.07   28.16   27.53   29.15   28.57   27.53   28.51   27.98   28.81   47.39   81.64  100.00   87.84   91.02   90.98   89.02   90.20   33.33   31.60   30.65   30.65   30.24   30.24   30.65   30.24   29.84   30.24   29.44   29.44   29.84   30.40   31.20   29.60   29.60   31.20   30.40   30.24   32.26   31.45   30.65   33.06   34.68   34.68   30.65   33.20   33.60   22.54   21.28   21.83   25.70   29.25   34.13   32.94   30.95   31.75   31.35   30.83   29.64   29.25   29.64   31.23   30.83   25.90   30.28   29.58   30.28   28.17   28.78   30.50   29.08   28.37   27.66   27.66   26.95   27.66   26.24   26.95   26.95   26.95   28.85   29.64   29.76   28.97   30.95   30.95   29.37   27.78   28.06   28.06   30.12   30.00   28.40   30.92   31.60   31.20   29.37   28.69   28.29   29.37   29.76   29.76   30.56   28.40   29.20   28.40   28.40   28.00   27.20   27.20   27.60   27.60   27.09   27.09   27.89   27.27   28.51   26.88   27.69   33.74   30.12   28.74   28.34   26.15   30.12   30.12   27.31   28.51   32.02   33.33   31.82   31.15   30.92   31.00   27.13   25.91   25.51   26.32
   144: LlpA_C09          25.19   26.92   26.92   26.92   30.00   28.46   28.68   28.68   23.85   23.08   26.92   24.62   26.92   26.15   27.69   26.92   27.69   26.92   25.38   24.62   26.15   26.15   26.15   26.15   26.92   27.69   26.92   27.69   27.69   27.91   30.23   29.46   23.85   26.15   25.38   26.92   26.92   28.68   25.00   25.38   28.68   26.15   27.69   27.69   26.15   26.15   26.92   28.46   24.62   27.69   30.00   23.85   25.38   24.62   26.15   28.68   27.69   27.13   27.69   28.46   27.69   28.46   28.68   26.36   27.91   27.91   27.91   28.68   28.68   27.91   24.81   27.13   27.13   27.13   28.68   30.23   28.68   28.68   31.78   31.01   26.36   27.13   27.13   28.24   26.72   27.48   26.72   26.72   27.48   27.56   29.13   26.77   26.77   25.98   28.81   28.46   28.46   30.77   28.12   27.34   27.13   29.23   29.23   23.85   26.92   26.15   26.15   28.57   28.57   27.78   26.92   25.38   22.46   25.97   30.92   30.00   29.19   29.19   27.15   28.71   28.57   34.80   31.67   31.76   30.99   30.58   30.99   35.80   33.88   35.00   35.66   35.25   30.21   29.54   31.22   29.54   29.54   29.39   29.18   29.18   49.00   87.06   87.84  100.00   96.86   96.86   95.69   97.25   33.20   31.40   31.25   31.67   31.67   31.67   32.08   31.67   31.67   31.67   30.83   30.83   31.25   31.82   31.82   30.17   30.99   32.23   31.40   30.83   33.33   32.50   31.67   34.58   36.25   36.25   31.67   35.15   35.56   26.12   24.63   25.37   26.56   31.84   37.70   36.07   34.84   35.25   34.84   33.06   31.02   30.61   31.43   33.47   33.06   29.77   33.58   32.84   34.33   32.84   34.35   36.64   35.11   34.35   33.59   33.59   32.82   33.59   32.06   32.82   32.82   32.82   30.61   31.02   31.15   31.15   33.20   33.20   31.56   29.92   30.20   30.20   31.54   31.40   30.17   32.37   32.64   33.06   31.56   30.86   30.45   31.97   31.56   31.56   30.74   30.99   31.40   30.58   30.17   29.75   29.75   29.75   30.17   29.75   29.22   29.22   30.04   29.80   28.94   28.57   30.21   34.89   31.95   31.80   31.38   29.52   31.12   31.54   30.29   31.12   34.29   34.45   33.33   32.63   34.44   32.75   29.29   26.78   26.36   28.45
   145: PyocinL2          25.00   26.72   26.72   26.72   29.77   28.24   28.46   28.46   23.66   22.90   26.72   24.43   26.72   25.95   27.48   26.72   27.48   26.72   25.19   24.43   25.95   25.95   25.95   25.95   26.72   27.48   26.72   27.48   27.48   27.69   30.00   29.23   23.66   25.95   25.19   26.72   26.72   28.46   24.81   25.19   28.46   25.95   27.48   27.48   25.95   25.95   26.72   28.24   24.43   27.48   29.77   23.66   25.19   24.43   25.95   28.46   27.48   26.92   27.48   28.24   27.48   28.24   28.46   26.15   27.69   27.69   27.69   28.46   28.46   27.69   24.62   26.92   26.92   26.92   28.46   30.00   28.46   28.46   31.54   30.77   26.15   26.92   26.92   28.03   26.52   27.27   26.52   26.52   27.27   27.34   28.91   26.56   26.56   25.78   28.57   28.24   28.24   30.53   27.91   27.13   26.92   29.01   29.01   23.66   26.72   25.95   25.95   28.35   28.35   27.56   26.72   25.19   21.94   26.37   30.77   29.86   29.05   29.05   27.03   28.57   27.96   33.92   31.12   31.76   30.86   29.75   30.04   35.66   33.74   34.85   35.51   35.10   30.08   29.41   31.09   29.83   29.41   29.39   29.49   29.49   48.59   86.33   91.02   96.86  100.00  100.00   95.69   97.25   33.47   31.69   31.54   31.54   30.71   30.71   31.12   30.71   30.71   30.71   29.88   29.88   30.29   31.69   32.10   30.45   30.86   32.51   31.69   30.71   33.20   32.37   31.54   34.44   36.10   36.10   31.54   35.00   35.42   25.93   24.44   25.19   27.27   31.71   36.73   35.51   33.88   34.29   33.88   32.93   30.89   30.89   31.30   32.93   32.52   29.55   33.33   32.59   34.07   32.59   34.09   36.36   34.85   34.09   33.33   33.33   32.58   33.33   31.82   32.58   32.58   32.58   30.49   30.89   31.02   31.02   32.65   32.65   31.02   29.80   30.49   30.49   31.40   31.28   30.04   32.23   32.51   32.92   31.43   30.74   30.33   31.43   31.43   31.02   31.02   31.28   31.69   30.86   30.45   30.04   30.04   30.04   30.45   30.04   29.10   29.10   29.92   29.67   29.36   28.86   30.08   34.75   31.82   31.67   31.25   29.38   30.99   31.40   29.75   30.58   34.15   34.31   33.19   32.49   33.47   32.75   29.58   27.08   26.67   28.33
   146: LlpA_C01          25.19   26.92   26.92   26.92   30.00   28.46   28.68   28.68   23.85   23.08   26.92   24.62   26.92   26.15   27.69   26.92   27.69   26.92   25.38   24.62   26.15   26.15   26.15   26.15   26.92   27.69   26.92   27.69   27.69   27.91   30.23   29.46   23.85   26.15   25.38   26.92   26.92   28.68   25.00   25.38   28.68   26.15   27.69   27.69   26.15   26.15   26.92   28.46   24.62   27.69   30.00   23.85   25.38   24.62   26.15   28.68   27.69   27.13   27.69   28.46   27.69   28.46   28.68   26.36   27.91   27.91   27.91   28.68   28.68   27.91   24.81   27.13   27.13   27.13   28.68   30.23   28.68   28.68   31.78   31.01   26.36   27.13   27.13   28.24   26.72   27.48   26.72   26.72   27.48   27.56   29.13   26.77   26.77   25.98   28.81   28.46   28.46   30.77   28.12   27.34   27.13   29.23   29.23   23.85   26.92   26.15   26.15   28.57   28.57   27.78   26.92   25.38   22.03   26.52   30.92   30.00   29.19   29.19   27.15   28.71   28.10   33.92   31.25   31.76   30.99   29.75   30.17   35.80   33.88   35.00   35.66   35.25   30.21   29.54   31.22   29.54   29.54   29.39   29.61   29.61   48.59   86.27   90.98   96.86  100.00  100.00   95.69   97.25   33.61   31.82   31.67   31.67   30.83   30.83   31.25   30.83   30.83   30.83   30.00   30.00   30.42   31.82   32.23   30.58   30.99   32.64   31.82   30.83   33.33   32.50   31.67   34.58   36.25   36.25   31.67   35.15   35.56   26.12   24.63   25.37   27.39   31.84   36.89   35.66   34.02   34.43   34.02   33.06   31.02   31.02   31.43   33.06   32.65   29.77   33.58   32.84   34.33   32.84   34.35   36.64   35.11   34.35   33.59   33.59   32.82   33.59   32.06   32.82   32.82   32.82   30.61   31.02   31.15   31.15   32.79   32.79   31.15   29.92   30.61   30.61   31.54   31.40   30.17   32.37   32.64   33.06   31.56   30.86   30.45   31.56   31.56   31.15   31.15   31.40   31.82   30.99   30.58   30.17   30.17   30.17   30.58   30.17   29.22   29.22   30.04   29.80   29.36   28.98   30.21   34.89   31.95   31.80   31.38   29.52   31.12   31.54   29.88   30.71   34.29   34.45   33.33   32.63   33.61   32.75   29.71   27.20   26.78   28.45
   147: LlpA_C05          25.93   26.15   27.69   26.15   28.46   27.69   28.68   27.91   23.08   22.31   26.15   23.85   26.15   25.38   26.92   26.15   26.92   26.15   26.15   25.38   26.92   26.92   26.92   26.92   27.69   28.46   27.69   28.46   28.46   27.91   29.46   28.68   24.62   26.92   26.15   26.15   27.69   29.46   25.00   26.15   29.46   26.92   28.46   28.46   26.92   26.92   27.69   29.23   25.38   26.92   29.23   24.62   26.15   25.38   26.92   27.91   28.46   27.91   28.46   29.23   28.46   29.23   27.91   25.58   27.13   27.13   27.13   27.91   27.91   27.13   24.03   26.36   26.36   27.91   29.46   31.01   27.91   29.46   31.01   31.78   27.13   27.91   27.91   27.48   25.95   28.24   27.48   27.48   26.72   28.35   28.35   27.56   27.56   25.98   29.66   29.23   28.46   30.77   27.34   28.12   26.36   28.46   28.46   24.62   26.92   26.92   26.92   29.37   29.37   28.57   26.92   26.15   22.03   25.97   30.92   30.95   29.67   29.67   27.60   29.19   28.57   34.36   30.83   31.33   31.40   30.17   30.58   36.21   34.30   35.42   36.07   35.66   30.64   30.38   32.07   30.38   30.38   30.26   30.04   29.61   49.40   85.10   89.02   95.69   95.69   95.69  100.00   97.65   33.20   31.82   31.67   32.08   32.08   32.08   32.50   32.08   32.08   32.08   31.25   31.25   31.67   31.82   32.23   30.58   31.40   32.23   31.40   31.25   33.75   32.92   32.08   34.58   35.83   35.83   32.08   35.15   35.15   25.37   23.88   24.63   26.56   31.84   37.30   35.66   34.43   34.84   34.43   32.24   30.61   30.20   31.02   33.06   32.65   29.01   32.84   32.09   32.84   31.34   32.82   35.11   33.59   32.82   32.06   32.06   31.30   33.59   30.53   31.30   31.30   31.30   30.61   31.02   32.38   32.38   34.43   34.43   32.79   30.74   30.20   30.20   31.54   31.40   30.17   31.95   32.23   32.64   31.56   30.86   30.45   31.56   30.33   31.15   30.74   30.17   31.40   30.17   29.34   29.75   29.34   29.34   29.75   29.34   29.22   29.22   30.04   30.20   29.36   28.98   29.79   34.04   31.95   31.38   31.80   30.00   31.12   31.54   30.71   31.54   34.29   33.61   32.91   31.78   34.44   32.31   28.45   27.20   26.78   28.03
   148: LlpA_C13          25.19   26.92   26.92   26.92   29.23   28.46   28.68   28.68   23.85   23.08   26.92   24.62   26.92   26.15   27.69   26.92   27.69   26.92   25.38   24.62   26.15   26.15   26.15   26.15   26.92   27.69   26.92   27.69   27.69   27.91   30.23   29.46   23.85   26.15   25.38   26.92   26.92   28.68   25.00   25.38   28.68   26.15   27.69   27.69   26.15   26.15   26.92   28.46   24.62   27.69   30.00   23.85   25.38   24.62   26.15   28.68   27.69   27.13   27.69   28.46   27.69   28.46   28.68   26.36   27.91   27.91   27.91   28.68   28.68   27.91   24.81   27.13   27.13   27.13   28.68   30.23   28.68   28.68   31.78   31.01   26.36   27.13   27.13   28.24   26.72   27.48   26.72   26.72   27.48   27.56   29.13   26.77   26.77   25.98   28.81   28.46   28.46   30.77   28.12   27.34   27.13   29.23   29.23   23.85   26.92   26.15   26.15   28.57   28.57   27.78   26.92   25.38   22.03   25.97   30.92   30.00   29.19   29.19   27.15   28.71   28.10   34.80   31.67   32.19   30.99   30.58   30.99   35.80   33.88   35.00   35.66   35.25   30.21   29.54   31.22   29.54   29.54   29.39   29.18   29.18   49.00   86.27   90.20   97.25   97.25   97.25   97.65  100.00   32.78   31.82   31.25   31.67   32.08   32.08   32.50   32.08   32.08   32.08   31.25   31.25   31.67   31.82   31.82   30.17   30.99   32.23   31.40   31.25   33.33   32.50   31.67   34.58   36.25   36.25   31.67   35.15   35.56   26.12   24.63   25.37   26.56   31.43   37.70   36.07   34.84   35.25   34.84   33.06   31.02   31.02   31.43   33.47   33.06   29.77   32.84   32.09   33.58   32.09   33.59   35.88   34.35   33.59   32.82   32.82   32.06   32.82   31.30   32.06   32.06   32.06   31.02   31.43   31.97   31.97   33.61   33.61   31.97   30.33   30.61   30.61   31.54   31.40   30.17   32.37   32.64   33.06   31.56   30.86   30.45   31.56   31.15   31.15   30.74   30.99   31.40   30.58   30.17   29.75   29.75   29.75   30.17   29.75   29.63   29.63   30.45   30.20   28.94   28.57   30.21   34.89   31.54   31.38   30.96   29.05   31.12   31.12   30.29   30.71   33.88   34.03   33.33   32.63   34.02   32.75   28.87   26.78   26.36   28.45
   149: LlpA_C24          43.12   46.15   44.23   46.15   46.15   46.79   47.74   47.13   48.72   48.72   46.79   48.72   48.08   48.72   50.64   51.28   50.64   50.64   45.22   44.59   45.51   44.59   44.87   44.59   44.87   44.87   44.23   42.31   44.87   48.72   48.72   45.51   45.51   51.28   48.72   48.72   47.44   47.44   50.98   49.36   48.05   50.00   48.72   50.00   50.64   47.13   47.40   49.36   45.51   46.79   48.08   48.72   47.44   47.44   48.08   46.79   48.08   50.64   45.22   50.64   51.92   51.28   45.51   46.79   47.44   47.13   47.44   47.44   47.44   46.15   46.79   47.44   46.79   51.59   48.41   46.79   45.86   47.13   46.79   48.72   48.41   51.28   49.68   38.85   39.24   38.61   39.49   38.85   39.49   43.51   39.61   42.21   41.94   42.21   44.76   46.79   42.58   45.51   46.05   46.41   43.42   45.81   46.45   47.06   45.10   45.10   45.75   44.44   45.10   45.10   48.39   49.66   20.75   21.03   30.26   29.00   29.69   29.69   29.34   27.39   26.84   40.77   38.34   36.82   28.96   26.83   26.36   30.65   29.48   30.99   28.46   28.06   29.72   30.68   31.08   32.50   29.88   31.30   26.32   24.29   33.47   32.64   33.33   33.20   33.47   33.61   33.20   32.78  100.00   58.33   58.39   58.76   57.30   56.93   56.93   57.66   56.93   57.30   57.30   57.45   57.66   58.63   57.55   58.27   55.04   56.47   57.19   57.30   56.88   55.64   55.64   56.73   54.91   55.27   55.27   55.84   54.74   40.37   40.51   38.65   41.91   40.58   42.80   43.17   41.85   42.22   41.85   41.61   42.18   46.52   47.62   47.25   46.35   40.38   46.54   45.28   47.17   45.91   46.84   47.47   48.10   48.10   48.10   46.84   46.84   47.47   47.47   47.47   46.20   46.84   43.32   44.77   42.70   42.34   45.45   45.82   44.36   43.48   46.32   44.85   49.81   50.37   51.49   49.06   50.37   50.75   48.34   47.04   47.04   48.71   47.60   48.34   49.45   47.39   46.27   46.84   47.01   48.13   47.76   48.13   47.76   48.13   48.54   47.08   47.45   48.19   50.00   49.64   39.10   41.33   46.21   44.28   45.02   43.75   49.63   43.38   42.65   44.12   43.88   42.86   42.01   41.64   42.75   44.00   42.65   42.28   42.28   42.65
   150: LlpA_B77          39.75   38.22   37.58   44.59   43.31   45.86   42.95   43.04   42.68   45.22   41.40   42.68   41.40   42.04   42.04   42.04   42.04   42.68   39.87   39.24   38.85   39.24   38.85   38.61   40.76   42.68   39.49   38.85   40.13   45.22   45.22   43.31   42.68   45.22   44.59   42.04   42.68   47.13   46.10   43.31   41.94   44.59   43.31   42.68   43.31   41.77   41.29   44.59   42.68   41.40   42.04   42.68   43.95   44.59   44.59   43.31   42.68   42.04   36.08   43.95   41.40   42.68   44.59   43.31   43.31   43.04   43.95   43.95   45.22   43.95   42.68   43.95   43.95   43.04   42.41   42.68   43.04   43.67   41.40   43.95   44.30   45.86   44.30   35.44   36.48   35.85   36.71   34.18   34.18   43.51   40.26   38.96   38.71   38.96   41.26   44.59   39.10   47.13   45.75   42.21   41.83   44.23   44.87   42.21   39.61   40.91   42.21   41.18   41.83   41.18   41.67   42.67   19.42   21.13   29.52   28.26   28.95   28.95   27.80   29.69   29.13   38.89   37.80   35.42   28.96   29.15   29.07   30.12   28.69   29.63   30.04   28.85   29.32   30.28   30.28   29.46   28.69   29.87   23.48   23.89   34.29   30.86   31.60   31.40   31.69   31.82   31.82   31.82   58.33  100.00   72.26   70.80   71.53   70.80   70.44   71.53   70.44   70.80   71.90   71.90   71.90   59.06   61.23   60.14   59.42   60.51   60.14   63.50   64.73   63.27   63.27   64.73   63.27   63.64   64.73   64.23   62.04   37.04   38.36   38.04   37.00   36.50   40.07   40.07   39.48   39.85   39.85   38.46   39.05   39.56   39.19   39.56   38.69   39.74   41.51   42.14   45.28   42.14   40.51   41.14   41.14   40.51   39.87   39.24   37.34   40.51   37.97   38.61   38.61   39.24   40.00   39.64   40.81   40.07   42.49   42.12   41.03   41.24   41.54   40.07   47.19   46.27   48.13   45.32   47.01   47.39   45.02   45.19   45.19   42.44   43.54   43.91   44.65   45.72   44.61   44.81   45.35   46.10   44.61   44.98   45.72   45.35   52.57   51.10   50.74   52.55   53.17   51.46   34.98   41.79   43.43   41.11   41.85   41.42   43.91   37.27   40.59   38.38   36.59   39.85   43.23   43.45   39.78   41.04   41.03   40.29   39.56   39.93
   151: LlpA_B92          38.99   36.54   37.82   41.03   41.67   44.87   41.94   39.49   40.38   42.95   39.74   41.03   43.59   41.67   40.38   41.03   40.38   40.38   41.40   41.40   41.67   41.40   41.03   40.76   41.67   42.95   39.74   39.10   41.03   45.51   45.51   42.31   41.03   44.87   41.67   41.03   41.03   42.31   43.14   43.59   43.51   46.15   42.95   42.31   42.95   42.68   42.21   43.59   41.67   42.95   42.95   42.95   42.95   42.95   45.51   44.87   41.03   42.31   39.49   42.95   42.31   43.59   42.31   44.23   44.87   44.59   45.51   45.51   46.15   44.23   41.03   42.31   42.95   43.95   42.04   41.67   43.95   43.31   42.31   42.31   42.68   44.23   42.68   33.76   36.71   37.97   36.31   36.31   36.31   38.31   38.96   38.96   38.71   38.31   41.96   40.38   38.06   40.38   41.45   40.52   39.47   42.58   42.58   41.83   40.52   38.56   39.22   39.22   40.52   39.87   42.58   42.28   18.75   24.23   29.82   27.71   27.95   27.95   26.86   29.13   27.71   40.95   36.51   37.82   30.74   28.57   28.52   30.36   30.12   31.54   29.48   29.88   28.34   30.12   30.12   31.80   29.32   31.44   25.71   24.08   35.25   30.71   30.65   31.25   31.54   31.67   31.67   31.25   58.39   72.26  100.00   90.91   90.55   89.09   90.18   90.18   89.82   90.18   90.18   90.55   89.45   60.81   62.27   62.64   59.71   60.81   60.81   66.18   67.40   66.67   67.40   64.84   62.27   62.27   66.67   63.97   66.18   39.38   40.76   40.37   35.19   36.90   41.33   41.33   41.11   41.11   41.48   37.41   39.48   41.48   41.85   42.22   41.70   37.91   38.46   37.82   42.31   39.10   40.00   40.00   41.94   42.58   41.29   40.65   39.35   41.29   40.65   41.29   40.00   41.29   40.44   38.97   40.89   40.15   42.96   42.22   41.11   38.38   43.49   42.01   46.79   46.99   48.87   46.79   46.99   47.37   45.90   46.44   46.82   44.40   44.03   45.52   45.52   46.27   45.15   44.98   45.15   46.27   45.15   45.90   45.52   45.90   50.93   49.44   49.81   51.29   51.81   50.92   37.16   40.23   40.59   41.95   42.70   41.10   42.54   41.42   40.30   39.55   35.53   39.18   40.23   38.72   39.48   40.32   37.04   36.67   37.04   34.81
   152: LlpA_C08          40.25   37.82   39.10   41.67   43.59   45.51   42.58   40.76   42.95   42.31   41.67   42.31   44.87   43.59   41.67   42.95   42.31   41.67   41.40   42.04   41.03   41.40   41.03   40.76   41.67   44.23   41.03   40.38   42.31   46.15   46.15   42.95   42.95   46.15   42.95   41.67   42.31   43.59   44.44   44.23   44.16   47.44   44.87   44.23   44.23   44.59   44.16   45.51   42.95   44.23   44.23   44.23   44.23   44.23   47.44   45.51   42.31   44.23   41.40   44.87   44.23   45.51   41.67   42.95   43.59   43.31   44.23   44.23   44.87   42.95   42.95   44.23   44.87   45.86   42.68   42.31   43.95   43.31   41.67   42.95   43.95   45.51   43.95   33.76   36.08   36.71   36.31   35.67   35.03   37.01   39.61   38.31   38.06   38.31   43.36   42.31   39.35   41.03   42.11   41.83   41.45   44.52   44.52   43.14   40.52   39.22   39.87   39.22   40.52   39.87   42.58   42.28   19.17   23.20   28.07   27.71   27.07   27.07   26.03   29.57   27.27   38.79   35.32   36.55   31.13   30.20   30.08   29.55   29.32   31.12   28.69   28.69   29.55   29.72   30.12   32.64   29.72   31.88   25.31   25.71   35.25   30.29   30.65   31.67   31.54   31.67   32.08   31.67   58.76   70.80   90.91  100.00   90.55   89.45   92.00   91.64   90.55   90.91   89.82   90.55   89.82   59.34   60.07   60.07   58.61   59.71   59.71   65.81   66.30   64.84   65.57   63.74   60.81   60.81   64.84   61.76   63.60   37.50   38.85   39.13   36.30   36.53   40.96   39.85   39.26   40.74   40.74   38.52   39.11   43.33   43.70   44.44   43.91   38.56   39.10   38.46   42.95   39.74   40.65   40.65   42.58   43.23   41.94   40.65   40.00   41.29   40.65   41.94   40.65   41.29   40.44   38.97   41.64   40.89   44.07   43.70   42.22   39.48   42.75   42.38   46.42   46.62   46.99   46.42   46.62   46.62   44.40   45.32   45.32   43.28   43.28   43.66   44.78   45.52   44.78   44.61   44.40   46.27   44.78   45.15   45.52   45.52   51.30   49.44   49.07   50.55   51.00   49.82   37.16   38.72   41.33   43.07   43.45   41.95   42.91   42.91   41.42   41.04   35.90   39.18   40.60   39.10   39.85   41.13   38.89   37.78   37.78   35.56
   153: LlpA_B96          38.99   36.54   37.82   42.31   43.59   44.87   41.94   40.13   41.03   43.59   40.38   41.03   43.59   42.31   40.38   41.67   41.03   40.38   40.76   40.76   40.38   40.76   40.38   40.13   41.03   42.95   39.74   39.10   41.03   46.15   45.51   42.31   41.67   45.51   43.59   41.03   41.67   42.31   43.79   43.59   42.86   46.15   42.95   43.59   43.59   43.31   42.21   44.23   41.67   42.31   42.31   43.59   43.59   43.59   46.15   46.15   42.95   44.87   40.13   45.51   43.59   46.15   42.31   42.95   43.59   43.31   44.23   44.23   44.87   42.95   42.31   43.59   44.23   43.95   42.04   41.67   43.31   42.68   41.67   42.95   43.95   45.51   43.95   33.76   36.08   37.34   36.31   35.03   34.39   38.31   38.31   38.31   38.06   38.31   40.56   40.38   37.42   41.67   41.45   40.52   39.47   42.58   42.58   41.18   39.87   37.91   38.56   39.22   39.87   39.22   41.94   41.61   18.75   23.71   28.51   27.27   27.07   27.07   26.03   27.83   28.14   40.09   35.71   37.39   29.96   31.02   30.86   29.96   29.32   30.29   29.88   29.48   27.53   27.71   28.11   30.13   28.92   31.00   23.67   25.31   35.66   30.71   30.24   31.67   30.71   30.83   32.08   32.08   57.30   71.53   90.55   90.55  100.00   96.36   97.09   97.45   96.73   97.09   96.36   97.45   96.36   62.27   62.64   61.90   60.44   61.17   61.17   65.44   66.30   64.47   65.20   64.10   61.90   61.90   66.30   63.24   65.07   38.75   40.13   40.37   34.81   37.64   40.59   40.59   40.37   40.37   40.74   36.30   40.22   41.85   42.22   42.96   42.44   37.91   39.10   38.46   42.95   39.10   40.00   40.00   41.29   42.58   41.29   40.65   39.35   41.29   40.65   41.29   40.00   41.29   38.97   39.34   43.12   42.38   44.07   43.33   42.59   39.48   40.89   40.15   46.04   46.24   47.74   46.42   46.24   46.62   45.90   45.32   45.69   45.52   42.91   45.90   45.15   46.64   46.27   45.35   44.78   46.64   45.90   46.64   47.01   46.27   49.44   48.70   48.33   51.66   51.41   50.55   36.02   40.60   41.33   41.95   41.95   39.83   42.91   41.42   41.04   40.30   35.16   39.93   41.73   40.23   40.22   41.13   38.52   37.41   37.04   37.41
   154: LlpA_B79          39.62   37.18   38.46   42.95   44.23   45.51   42.58   40.76   41.67   44.23   41.03   41.67   44.23   42.95   41.03   42.31   41.67   41.03   41.40   41.40   41.03   41.40   41.03   40.76   41.67   43.59   40.38   39.74   41.67   46.79   46.15   42.95   42.31   46.15   44.23   41.67   42.31   42.95   44.44   44.23   43.51   46.79   44.23   44.23   44.23   43.95   42.86   44.87   42.31   43.59   43.59   44.23   44.23   44.23   46.79   46.15   43.59   45.51   40.76   46.15   44.23   46.79   42.95   43.59   44.23   43.95   44.87   44.87   45.51   43.59   42.95   44.23   44.87   44.59   42.68   42.31   43.95   43.31   42.31   43.59   44.59   46.15   44.59   33.76   36.08   37.97   36.31   35.03   34.39   38.96   38.96   38.96   38.71   38.96   40.56   41.03   37.42   42.31   42.11   40.52   40.13   43.23   43.23   41.83   40.52   38.56   39.22   39.87   40.52   39.87   42.58   42.28   19.17   24.23   28.07   26.84   27.51   27.51   26.45   28.26   28.14   41.38   34.52   39.50   29.96   31.43   30.86   31.58   30.92   31.95   31.08   31.08   28.74   28.11   28.51   30.96   29.72   31.00   23.27   25.71   35.25   30.71   30.24   31.67   30.71   30.83   32.08   32.08   56.93   70.80   89.09   89.45   96.36  100.00   95.64   97.45   95.27   96.36   96.36   97.45   97.09   61.90   62.27   61.54   60.07   60.44   60.44   65.07   65.93   64.47   65.20   63.74   61.54   61.54   65.93   62.87   64.34   39.38   40.13   40.37   35.93   38.01   41.33   41.33   41.48   41.48   41.85   37.04   39.85   42.22   42.59   43.33   42.80   37.91   39.10   38.46   42.95   39.74   40.00   40.00   41.29   41.94   41.29   40.00   39.35   40.65   40.00   41.29   40.00   40.65   38.97   39.34   42.75   42.01   44.07   43.33   42.59   39.48   40.89   40.15   46.42   46.24   48.12   46.79   46.24   46.62   45.52   45.69   45.32   45.15   43.28   45.90   45.15   46.64   46.27   45.35   45.15   47.01   45.90   46.64   47.01   46.27   49.44   48.70   48.33   50.92   50.60   49.82   36.40   41.73   40.96   42.70   42.70   40.68   41.79   42.16   42.54   41.04   35.90   40.30   42.86   40.23   40.96   41.13   39.63   37.78   37.41   36.30
   155: LlpA_C16          38.36   35.90   37.18   41.67   42.95   44.23   41.29   39.49   40.38   42.95   39.74   40.38   42.95   41.67   39.74   41.03   40.38   39.74   40.13   40.13   39.74   40.13   39.74   39.49   40.38   42.31   39.10   38.46   40.38   45.51   44.87   41.67   41.03   44.87   42.95   40.38   41.03   41.67   43.14   42.95   42.21   45.51   42.31   42.95   42.95   42.68   41.56   43.59   41.03   41.67   41.67   42.95   42.95   42.95   45.51   45.51   42.31   44.23   39.49   44.87   42.95   45.51   41.67   42.31   42.95   42.68   43.59   43.59   44.23   42.31   41.67   42.95   43.59   43.31   41.40   41.03   42.68   42.04   41.03   42.31   43.31   44.87   43.31   33.12   35.44   36.71   35.67   34.39   33.76   37.66   37.66   37.66   37.42   37.66   39.86   39.74   36.77   41.03   40.79   39.87   38.82   41.94   41.94   40.52   39.22   37.25   37.91   38.56   39.22   38.56   41.29   40.94   19.58   24.23   28.95   27.71   27.51   27.51   26.45   28.26   28.57   40.09   35.71   37.82   31.13   31.84   31.25   29.55   28.92   29.88   29.08   29.08   28.74   28.11   28.92   30.96   29.72   31.88   24.08   24.90   35.66   31.12   30.65   32.08   31.12   31.25   32.50   32.50   56.93   70.44   90.18   92.00   97.09   95.64  100.00   96.73   97.45   97.82   96.36   97.45   96.36   61.90   62.27   61.54   60.07   60.81   60.81   64.71   65.93   64.10   64.84   64.10   62.64   61.90   65.57   62.87   64.71   38.12   39.49   39.75   34.81   37.64   40.96   40.59   40.37   40.37   40.74   37.04   39.48   42.22   42.22   42.96   42.44   37.91   39.10   38.46   42.95   39.10   40.00   40.00   41.29   42.58   41.29   40.65   39.35   41.29   40.65   41.29   40.00   41.29   38.97   38.60   42.38   41.64   43.70   42.96   42.22   39.11   40.52   40.15   45.66   45.86   46.99   46.04   45.86   45.86   45.90   45.32   45.69   45.52   42.91   45.90   45.15   46.64   46.27   45.35   44.78   47.01   45.90   46.64   47.01   46.27   49.81   48.70   48.33   51.29   51.00   50.18   37.55   40.98   40.59   42.70   43.07   40.25   42.91   41.79   41.42   41.42   37.00   40.30   42.11   40.60   41.33   41.53   39.26   38.15   37.78   37.41
   156: LlpA_C04          38.99   36.54   37.82   42.31   43.59   44.87   41.94   40.13   41.03   43.59   40.38   41.03   43.59   42.31   40.38   41.67   41.03   40.38   40.76   40.76   40.38   40.76   40.38   40.13   41.03   42.95   39.74   39.10   41.03   46.15   45.51   42.31   42.31   45.51   43.59   41.03   41.67   42.31   43.79   43.59   42.86   46.15   42.95   43.59   43.59   43.31   42.21   44.23   41.67   42.31   42.31   43.59   43.59   43.59   46.15   46.15   42.95   44.87   40.13   45.51   43.59   46.15   42.31   42.95   43.59   43.31   44.23   44.23   44.87   42.95   42.31   43.59   44.23   43.95   42.04   41.67   43.31   42.68   41.67   42.95   43.95   45.51   43.95   33.76   36.08   36.71   36.31   35.03   34.39   38.31   37.66   37.66   37.42   37.66   40.56   40.38   37.42   41.67   41.45   40.52   39.47   42.58   42.58   41.18   39.87   37.91   38.56   39.22   39.87   39.22   41.94   41.61   19.58   24.23   28.07   26.84   27.07   27.07   26.03   27.83   28.57   40.09   35.71   38.66   30.35   31.43   31.25   30.77   30.12   31.12   30.28   30.28   28.34   27.71   28.51   30.54   29.32   31.44   24.08   25.71   35.66   30.71   30.24   31.67   30.71   30.83   32.08   32.08   57.66   71.53   90.18   91.64   97.45   97.45   96.73  100.00   96.36   97.45   96.73   97.82   96.73   62.27   61.90   61.90   61.54   61.90   61.90   65.81   66.67   65.20   65.93   65.57   62.64   62.64   67.03   63.24   65.44   38.75   40.13   40.37   35.19   37.64   40.96   40.96   40.37   41.11   41.48   36.67   39.85   41.85   42.22   42.96   42.44   37.91   39.10   38.46   42.95   39.10   40.00   40.00   41.29   42.58   41.29   40.65   39.35   41.29   40.65   41.29   40.00   41.29   38.24   38.97   43.12   42.38   43.70   43.33   42.59   39.48   40.89   40.15   45.66   45.86   47.37   46.04   45.86   46.24   46.27   45.32   45.69   45.52   42.91   45.90   45.15   46.27   45.90   44.98   44.78   46.64   45.52   46.27   46.64   45.90   49.81   49.07   48.70   51.29   51.00   49.82   36.78   40.60   40.96   43.07   43.07   40.68   42.91   42.54   41.79   41.04   35.53   39.93   41.73   40.60   40.59   40.73   38.89   37.78   37.41   36.67
   157: LlpA_B91          37.74   35.90   37.18   41.03   42.31   43.59   41.29   38.85   39.74   42.31   39.10   39.74   42.31   41.03   39.10   40.38   39.74   39.10   39.49   39.49   39.10   39.49   39.10   38.85   39.74   41.67   38.46   37.82   39.74   44.87   44.23   41.03   40.38   44.23   42.31   39.74   40.38   41.03   42.48   42.31   42.21   44.87   41.67   42.31   42.31   42.04   41.56   43.59   41.67   41.03   41.03   42.95   42.95   42.31   44.87   45.51   42.31   44.23   39.49   44.87   42.95   45.51   41.03   41.67   42.31   42.04   42.95   42.95   43.59   41.67   41.67   42.95   43.59   42.68   40.76   40.38   42.04   41.40   40.38   41.67   42.68   44.23   42.68   33.76   34.81   36.08   36.31   35.03   34.39   37.66   37.01   37.66   37.42   37.66   39.86   39.74   36.77   41.03   40.79   39.87   38.82   41.94   41.94   40.52   39.22   37.25   37.91   38.56   39.22   38.56   41.29   40.94   18.33   24.23   28.51   27.27   27.07   27.07   26.03   27.83   28.14   39.66   35.32   37.82   30.35   31.43   31.25   30.36   29.72   30.71   29.88   29.88   27.53   27.31   28.11   30.13   28.92   31.44   23.27   24.49   35.66   30.29   29.84   31.67   30.71   30.83   32.08   32.08   56.93   70.44   89.82   90.55   96.73   95.27   97.45   96.36  100.00   97.82   96.00   97.09   96.00   61.17   61.54   61.17   59.34   60.07   60.07   64.34   65.20   63.37   64.10   63.37   61.17   61.17   64.84   62.13   63.97   38.12   40.13   40.37   34.81   37.27   40.22   40.22   40.00   40.00   40.37   36.67   40.22   41.48   41.48   42.22   41.70   37.91   39.10   38.46   42.95   39.10   40.00   40.00   41.29   42.58   41.29   40.65   39.35   41.29   40.65   41.29   40.00   41.29   38.97   38.97   43.12   42.38   43.70   42.96   42.22   39.85   40.89   40.52   46.04   46.24   47.37   46.42   46.24   46.24   45.90   45.32   45.69   45.52   42.91   45.90   45.15   46.27   45.90   44.98   44.40   46.27   45.52   46.27   46.64   45.90   49.44   48.33   47.96   50.92   50.60   49.82   37.16   40.23   40.96   41.20   41.57   38.98   42.54   41.04   41.79   41.04   35.90   39.93   42.11   40.23   40.59   41.53   39.26   38.15   37.78   37.41
   158: LlpA_C12          38.36   35.90   37.18   41.67   42.95   44.23   41.29   39.49   40.38   42.95   39.74   40.38   42.95   41.67   39.74   41.03   40.38   39.74   40.13   40.13   39.74   40.13   39.74   39.49   40.38   42.31   39.10   38.46   40.38   45.51   44.87   41.67   41.03   44.87   42.95   40.38   41.03   41.67   43.14   42.95   42.21   45.51   42.31   42.95   42.95   42.68   41.56   43.59   41.03   41.67   41.67   42.95   42.95   42.95   45.51   45.51   42.31   44.23   39.49   44.87   42.95   45.51   41.67   42.31   42.95   42.68   43.59   43.59   44.23   42.31   41.67   42.95   43.59   43.31   41.40   41.03   42.68   42.04   41.03   42.31   43.31   44.87   43.31   33.12   35.44   36.71   35.67   34.39   33.76   37.66   37.66   37.66   37.42   37.66   39.86   39.74   36.77   41.03   40.79   39.87   38.82   41.94   41.94   40.52   39.22   37.25   37.91   38.56   39.22   38.56   41.29   40.94   19.17   24.23   28.51   27.27   27.07   27.07   26.03   27.83   28.14   40.09   35.71   38.24   30.35   31.43   31.25   30.77   30.12   31.12   30.28   30.28   28.34   27.31   28.51   30.13   28.92   31.00   24.08   25.71   35.66   30.71   30.24   31.67   30.71   30.83   32.08   32.08   57.30   70.80   90.18   90.91   97.09   96.36   97.82   97.45   97.82  100.00   97.09   98.18   97.09   61.54   61.90   61.54   60.81   61.54   60.81   64.71   65.57   64.10   64.84   64.47   62.64   62.64   65.93   62.87   65.07   38.12   39.49   39.75   35.19   37.27   40.59   40.59   40.37   40.37   40.74   37.04   39.85   41.85   41.85   42.59   42.07   37.91   39.10   38.46   42.95   39.10   40.00   40.00   41.29   42.58   41.29   40.65   39.35   41.29   40.65   41.29   40.00   41.29   38.60   38.60   43.12   42.38   44.07   43.33   42.59   39.48   40.52   40.15   45.66   45.86   46.99   46.04   45.86   45.86   46.27   45.32   45.69   45.52   42.91   45.90   45.15   46.64   46.27   45.35   45.15   47.01   45.90   46.64   47.01   46.27   50.56   49.44   49.07   50.92   51.41   49.82   37.16   40.60   40.59   41.57   41.95   39.41   42.91   41.79   42.16   41.42   35.90   39.93   41.73   40.60   40.59   41.13   39.26   38.15   37.78   37.04
   159: LlpA_C00          38.99   36.54   37.82   42.31   43.59   44.87   41.94   40.13   41.03   43.59   40.38   41.03   43.59   42.31   40.38   41.67   41.03   40.38   40.76   40.76   40.38   40.76   40.38   40.13   41.03   42.95   39.74   39.10   41.03   46.15   45.51   42.31   41.67   45.51   43.59   41.03   41.67   42.31   43.79   43.59   42.86   46.15   43.59   43.59   43.59   43.31   42.21   44.23   41.67   42.95   42.95   43.59   43.59   43.59   46.15   45.51   42.95   44.87   40.13   45.51   43.59   46.15   42.31   42.95   43.59   43.31   44.23   44.23   44.87   42.95   42.31   43.59   44.23   43.95   42.04   41.67   43.31   42.68   41.67   42.95   43.95   45.51   43.95   33.76   36.08   37.34   36.31   35.03   34.39   38.31   38.31   38.31   38.06   38.31   40.56   40.38   37.42   41.67   41.45   40.52   39.47   42.58   42.58   41.18   39.87   37.91   38.56   39.22   39.87   39.22   41.94   41.61   20.42   24.23   28.95   27.71   27.07   27.07   26.03   27.83   28.14   40.52   35.71   38.24   30.35   31.43   31.25   30.77   30.12   31.12   30.28   30.28   28.34   27.71   28.92   30.54   28.92   31.00   23.67   24.90   35.25   29.88   29.44   30.83   29.88   30.00   31.25   31.25   57.30   71.90   90.18   89.82   96.36   96.36   96.36   96.73   96.00   97.09  100.00   98.91   97.82   61.90   62.27   61.54   60.81   61.17   61.17   65.44   65.93   64.47   65.20   64.84   62.64   62.64   67.40   63.60   65.44   38.75   40.13   40.37   35.19   37.64   41.33   41.33   41.11   41.11   41.48   36.67   38.75   42.22   41.85   42.59   42.07   37.91   39.10   38.46   42.95   39.10   40.00   40.00   41.29   41.94   41.29   40.65   39.35   41.29   40.65   41.29   40.00   41.29   38.97   38.97   42.38   41.64   44.07   43.33   41.85   38.75   40.89   40.15   45.66   45.86   47.37   46.04   45.86   46.24   46.64   45.69   46.07   45.52   43.28   45.90   45.52   46.64   45.90   44.98   45.15   47.01   46.27   46.27   46.64   46.27   50.56   49.07   48.70   51.66   51.41   50.55   36.78   40.60   40.96   42.32   42.70   40.25   42.91   41.79   41.79   41.04   35.16   39.55   41.73   39.85   40.59   41.53   39.26   38.15   37.78   36.67
   160: PutidacinL1       38.99   36.54   37.82   42.31   43.59   44.87   41.94   40.13   41.03   43.59   40.38   41.03   43.59   42.31   40.38   41.67   41.03   40.38   40.76   40.76   40.38   40.76   40.38   40.13   41.03   42.95   39.74   39.10   41.03   46.15   45.51   42.31   41.67   45.51   43.59   41.03   41.67   42.31   43.79   43.59   42.86   46.15   43.59   43.59   43.59   43.31   42.21   44.23   41.67   42.95   42.95   43.59   43.59   43.59   46.15   45.51   42.95   44.87   40.13   45.51   43.59   46.15   42.31   42.95   43.59   43.31   44.23   44.23   44.87   42.95   42.31   43.59   44.23   43.95   42.04   41.67   43.31   42.68   41.67   42.95   43.95   45.51   43.95   33.76   36.08   37.34   36.31   35.03   34.39   38.31   38.31   38.31   38.06   38.31   40.56   40.38   37.42   41.67   41.45   40.52   39.47   42.58   42.58   41.18   39.87   37.91   38.56   39.22   39.87   39.22   41.94   41.61   19.58   24.10   28.38   27.16   26.96   26.96   25.93   27.71   28.02   40.52   35.71   38.24   30.23   31.43   31.13   30.77   30.00   31.12   30.16   30.16   28.23   27.60   28.40   30.54   29.20   31.44   23.58   25.20   35.25   29.88   29.44   30.83   29.88   30.00   31.25   31.25   57.45   71.90   90.55   90.55   97.45   97.45   97.45   97.82   97.09   98.18   98.91  100.00   98.91   62.27   62.64   61.90   61.17   61.54   61.54   65.81   66.42   64.84   65.57   64.84   62.64   62.64   67.03   63.97   65.44   38.75   40.13   40.12   35.19   37.64   41.33   41.33   41.11   41.11   41.48   36.67   39.11   41.85   42.22   42.96   42.44   37.91   39.10   38.46   42.95   39.10   40.00   40.00   41.29   41.94   41.29   40.65   39.35   41.29   40.65   41.29   40.00   41.29   38.97   38.97   42.75   42.01   44.07   43.33   42.59   39.48   40.89   40.15   45.66   45.86   47.37   46.04   45.86   46.24   46.64   45.69   46.07   45.90   43.28   46.27   45.52   46.64   46.27   45.35   45.15   47.01   45.90   46.64   47.01   46.27   50.56   49.81   49.44   52.03   51.81   50.92   37.16   40.98   40.81   42.16   42.54   40.08   42.75   41.64   41.64   40.89   35.53   39.93   42.11   40.23   40.59   41.13   39.26   38.15   37.78   37.04
   161: LlpA_B43          40.25   36.54   39.10   43.59   44.87   46.15   41.94   41.40   42.31   44.87   41.67   42.31   44.87   43.59   41.67   42.95   42.31   41.67   42.04   42.04   41.67   42.04   41.67   41.40   42.31   44.23   41.03   40.38   42.31   46.79   46.79   43.59   42.95   46.79   44.87   42.31   42.95   42.31   43.79   44.87   42.86   47.44   44.87   43.59   43.59   44.59   42.21   45.51   42.95   42.95   42.95   43.59   43.59   43.59   46.15   45.51   42.95   44.87   40.13   45.51   43.59   46.15   43.59   43.59   44.23   43.95   44.87   44.87   45.51   43.59   43.59   44.87   45.51   45.22   43.31   42.31   44.59   43.95   42.95   43.59   45.22   46.79   45.22   33.12   36.71   38.61   36.94   35.03   35.03   38.96   38.96   38.96   38.71   38.96   39.86   41.03   36.77   42.31   41.45   39.87   39.47   42.58   42.58   41.83   39.87   38.56   39.22   39.87   40.52   39.87   41.94   41.61   20.00   24.74   28.07   26.84   26.64   26.64   25.62   27.39   27.71   41.38   35.71   38.24   30.35   31.43   31.25   31.17   30.52   31.54   30.68   30.68   28.74   28.11   28.92   30.54   29.72   31.88   24.08   25.71   34.84   30.29   29.84   31.25   30.29   30.42   31.67   31.67   57.66   71.90   89.45   89.82   96.36   97.09   96.36   96.73   96.00   97.09   97.82   98.91  100.00   61.90   61.90   61.17   60.44   60.81   60.81   64.71   65.57   64.10   64.84   64.10   61.90   61.90   66.30   63.24   64.71   39.38   40.13   40.37   35.19   38.38   42.07   42.07   41.85   41.11   41.48   37.04   39.48   41.85   42.22   42.96   42.44   37.25   38.46   37.82   42.31   39.10   39.35   39.35   40.65   41.29   40.65   39.35   38.71   40.00   39.35   40.65   39.35   40.00   39.71   39.71   43.12   42.38   44.44   43.70   42.96   39.85   40.89   40.15   46.42   46.62   48.12   46.79   46.62   46.99   47.39   46.44   46.82   46.64   44.03   47.01   46.27   47.01   46.64   45.72   45.52   47.39   46.27   47.01   47.39   46.64   49.81   49.07   48.70   51.29   51.00   50.18   37.93   41.73   40.96   42.70   43.07   40.68   43.28   42.16   41.79   41.04   35.53   40.67   43.23   40.23   40.59   41.53   39.63   38.52   38.15   37.41
   162: LlpA_B06          36.36   38.22   38.85   42.68   42.68   43.95   44.87   41.14   42.68   43.95   40.76   41.40   42.04   43.31   43.95   43.95   43.95   43.31   40.51   39.24   40.13   39.87   40.76   40.51   41.40   40.76   39.49   38.85   40.13   43.95   43.31   41.40   40.76   43.31   43.31   40.13   40.76   42.68   45.45   40.76   41.29   45.22   42.04   43.31   43.95   41.14   40.65   42.68   40.76   42.04   43.31   42.68   40.13   40.13   43.31   43.31   42.68   43.95   37.97   44.59   43.31   44.59   41.40   40.76   40.13   39.87   41.40   40.76   41.40   40.76   40.76   42.04   40.76   43.67   41.77   40.13   40.51   40.51   40.13   41.40   43.04   43.95   42.41   40.51   43.40   43.40   43.04   43.04   41.77   39.61   38.96   39.61   39.35   38.31   41.26   43.31   41.03   43.31   41.18   40.26   40.52   41.67   42.31   37.01   40.91   38.96   39.61   39.87   40.52   39.87   42.31   40.00   21.81   23.83   29.65   27.95   29.07   29.07   27.92   28.51   28.38   42.74   34.65   37.92   29.34   28.74   29.07   29.32   26.69   28.40   27.27   27.67   29.32   30.28   31.08   32.78   30.68   32.03   25.91   26.72   34.02   31.69   30.40   31.82   31.69   31.82   31.82   31.82   58.63   59.06   60.81   59.34   62.27   61.90   61.90   62.27   61.17   61.54   61.90   62.27   61.90  100.00   77.82   77.46   78.52   77.11   78.52   62.64   69.71   68.25   67.52   68.61   68.61   68.61   69.34   69.60   72.53   37.58   38.04   37.95   35.51   43.06   42.86   41.76   43.01   43.38   43.75   41.30   42.24   47.81   49.27   48.18   48.36   38.61   42.24   41.61   45.34   42.86   42.50   42.50   43.12   43.75   43.12   41.88   42.50   42.50   42.50   43.75   42.50   43.12   43.26   43.97   46.24   46.59   48.57   48.93   51.07   48.04   43.22   41.76   44.40   45.35   45.35   43.28   45.72   46.10   49.26   47.23   46.49   48.16   48.53   48.53   47.06   50.92   50.55   51.10   49.45   50.18   49.82   50.55   51.29   50.18   64.87   64.87   65.23   66.19   67.57   63.70   35.58   40.07   43.53   42.44   42.44   42.08   44.49   41.91   40.44   39.34   41.70   46.40   42.12   42.34   45.20   46.00   41.91   40.81   39.71   41.91
   163: LlpA_B55          38.18   38.22   39.49   42.68   42.68   43.95   42.95   40.51   42.04   43.31   42.04   42.68   41.40   42.04   43.31   42.68   43.31   43.31   41.14   39.87   40.13   39.24   40.76   41.14   43.31   41.40   40.13   38.22   39.49   40.13   40.13   38.85   42.04   43.95   43.95   40.76   42.04   41.40   44.81   40.13   41.29   43.31   41.40   41.40   42.04   41.77   41.29   42.04   39.49   40.76   42.04   41.40   42.68   43.31   44.59   38.85   40.13   40.13   36.08   42.04   40.76   41.40   40.13   39.49   38.85   38.61   40.13   39.49   40.76   40.13   38.22   40.13   38.85   39.87   40.51   38.85   39.24   38.61   37.58   40.76   41.14   41.40   40.51   36.08   37.74   38.36   37.97   36.71   36.08   37.66   35.71   38.31   38.06   35.71   39.16   41.40   37.82   41.40   41.18   39.61   37.25   38.46   39.10   38.31   37.01   37.01   37.66   38.56   38.56   37.91   40.38   40.67   20.16   21.76   28.76   27.51   29.07   29.07   27.92   28.51   27.95   41.88   33.07   37.50   28.57   27.94   28.29   28.51   27.09   28.81   27.67   27.67   29.32   30.28   30.28   31.95   30.28   31.60   26.72   26.72   35.66   31.69   31.20   31.82   32.10   32.23   32.23   31.82   57.55   61.23   62.27   60.07   62.64   62.27   62.27   61.90   61.54   61.90   62.27   62.64   61.90   77.82  100.00   96.48   87.32   86.62   87.68   64.10   71.17   69.71   69.34   71.90   69.34   68.61   73.36   71.79   74.36   33.94   36.20   35.54   36.96   42.35   40.66   40.29   42.28   42.28   42.65   40.58   38.63   44.16   45.26   44.53   44.73   37.34   39.13   39.75   45.34   41.61   40.62   41.88   42.50   43.12   41.88   41.25   39.38   41.88   40.00   41.25   41.25   41.88   45.74   45.39   44.44   45.16   46.79   46.07   48.57   45.55   43.22   42.49   46.64   47.21   47.21   44.03   46.84   47.21   46.69   46.13   45.39   45.22   47.06   47.43   47.43   52.77   52.40   53.68   50.92   52.77   50.55   53.14   52.77   52.03   64.87   64.52   64.52   70.11   77.61   73.67   34.08   38.60   43.53   43.91   44.28   43.33   44.85   42.28   44.49   42.28   40.28   44.96   40.29   40.51   45.20   46.00   39.34   40.44   39.34   41.54
   164: LlpA_B67          37.58   38.22   38.85   41.40   41.40   42.68   42.95   40.51   42.04   43.31   42.04   42.68   42.04   42.68   43.31   43.31   43.31   43.95   41.14   39.87   40.76   39.87   40.76   41.14   43.95   42.04   40.76   38.85   40.13   40.13   40.76   39.49   41.40   43.95   43.95   40.76   42.04   42.04   44.81   40.13   41.29   43.31   40.76   41.40   42.04   41.77   41.29   41.40   38.85   41.40   42.04   42.04   42.68   42.68   44.59   38.85   40.13   40.13   36.08   42.04   40.76   41.40   40.13   39.49   38.85   38.61   40.13   39.49   40.76   40.13   38.85   40.13   39.49   40.51   39.87   38.22   39.24   38.61   36.94   40.13   41.14   41.40   40.51   36.08   37.74   37.74   37.97   36.71   36.71   37.66   34.42   37.66   37.42   35.06   38.46   40.76   37.18   40.76   39.22   38.96   36.60   37.82   38.46   38.31   37.66   37.01   37.66   38.56   38.56   37.91   41.03   41.33   19.75   21.24   28.32   26.64   28.63   28.63   27.50   28.07   27.07   41.45   33.86   37.92   28.96   28.34   28.68   28.51   27.09   28.81   27.67   27.67   28.92   30.68   30.68   32.78   30.68   32.03   26.72   25.91   34.84   30.45   29.60   30.17   30.45   30.58   30.58   30.17   58.27   60.14   62.64   60.07   61.90   61.54   61.54   61.90   61.17   61.54   61.54   61.90   61.17   77.46   96.48  100.00   86.62   84.86   85.92   63.37   70.44   68.98   68.98   70.80   67.88   67.52   73.36   70.33   73.63   34.55   36.20   35.54   36.96   42.70   41.03   41.03   41.91   42.65   43.01   40.94   39.35   44.89   45.26   44.53   44.73   36.08   37.89   38.51   44.10   40.37   40.62   40.62   41.25   41.88   40.62   40.00   39.38   40.62   40.00   41.25   40.00   40.62   44.68   45.04   44.09   44.80   47.14   46.79   49.29   46.26   44.32   43.59   46.64   47.58   47.58   43.28   46.10   46.47   45.96   45.02   44.28   43.75   45.59   45.96   45.96   52.77   52.03   53.68   51.66   53.51   51.29   53.14   53.87   52.77   64.87   64.52   64.52   69.75   76.45   72.95   34.83   38.60   43.17   43.91   44.28   43.33   44.85   42.28   43.75   41.54   39.22   45.68   40.29   40.15   45.55   44.00   39.34   39.71   38.97   40.44
   165: LlpA_B07          36.97   38.22   38.22   42.68   42.68   43.95   43.59   41.14   42.68   43.31   43.31   42.68   42.68   43.31   43.95   43.95   43.95   44.59   41.77   40.51   41.40   40.51   41.40   41.77   45.22   42.68   40.13   39.49   40.76   40.76   41.40   40.13   40.76   43.31   43.31   40.13   41.40   42.04   45.45   40.76   41.29   43.95   40.13   42.04   42.68   42.41   41.29   42.04   39.49   42.04   42.68   43.95   43.31   43.31   45.22   39.49   41.40   41.40   36.71   43.31   41.40   42.68   40.76   40.13   39.49   39.24   40.76   40.13   40.76   40.13   40.13   40.13   40.76   41.77   39.87   37.58   39.24   38.61   37.58   40.76   41.77   42.04   41.14   36.71   39.62   38.99   39.24   38.61   37.97   38.31   34.42   37.66   37.42   35.06   41.26   43.31   39.74   40.13   41.18   40.26   38.56   39.74   40.38   38.31   38.96   38.31   38.96   39.87   39.87   39.22   40.38   40.67   19.75   20.73   28.76   27.95   29.07   29.07   27.92   28.07   27.51   40.60   36.22   38.33   29.73   28.34   28.68   30.12   28.69   29.63   28.06   28.46   29.32   29.88   30.68   31.12   29.08   30.30   25.51   25.51   36.07   29.63   29.60   30.99   30.86   30.99   31.40   30.99   55.04   59.42   59.71   58.61   60.44   60.07   60.07   61.54   59.34   60.81   60.81   61.17   60.44   78.52   87.32   86.62  100.00   93.31   93.66   65.93   71.90   71.53   71.90   72.99   72.99   72.63   77.01   73.99   76.92   34.55   35.58   35.54   37.32   43.42   40.29   39.56   41.18   41.54   41.91   39.13   36.82   43.43   44.89   43.43   43.64   36.08   36.65   36.65   43.48   39.75   40.00   40.00   40.62   40.00   39.38   38.12   37.50   38.75   38.12   39.38   38.12   38.75   46.45   46.81   43.37   44.44   45.71   45.36   48.21   45.20   42.49   41.03   43.66   44.98   44.24   41.42   42.01   42.38   49.63   45.76   45.76   46.32   47.06   47.06   45.96   50.18   51.66   50.74   49.45   50.55   47.23   49.08   49.08   48.34   67.38   69.18   68.46   70.11   72.97   67.97   35.21   38.97   43.53   43.91   43.91   43.33   45.59   43.01   43.01   41.18   41.34   44.96   40.29   41.24   44.48   46.80   39.71   40.07   39.34   40.81
   166: LlpA_B54          36.36   37.58   37.58   42.68   42.68   43.95   41.67   41.14   42.04   42.68   42.04   41.40   42.04   42.68   43.95   43.31   43.95   42.68   40.51   39.24   39.49   39.24   40.13   39.87   43.31   40.76   38.22   37.58   38.85   41.40   40.76   38.85   41.40   42.68   41.40   38.22   39.49   41.40   44.16   39.49   39.35   43.31   40.13   41.40   42.04   40.51   39.35   42.68   38.85   40.13   40.76   42.68   41.40   42.04   43.31   39.49   41.40   41.40   36.71   43.31   41.40   42.68   40.13   38.85   38.22   37.97   39.49   38.85   39.49   38.85   39.49   39.49   40.13   41.77   41.14   37.58   37.34   37.97   37.58   39.49   41.14   41.40   40.51   36.71   40.25   40.88   40.51   39.24   39.24   37.01   35.06   38.31   38.06   35.71   40.56   41.40   38.46   40.13   42.48   40.26   37.25   38.46   39.10   38.31   37.66   37.66   38.31   40.52   40.52   39.87   39.10   39.33   20.58   21.24   26.99   25.33   26.87   26.87   25.83   25.88   26.64   42.31   35.83   38.75   29.73   28.74   29.07   30.52   29.08   30.04   28.46   28.46   30.12   29.88   30.68   31.54   29.88   31.17   25.51   25.91   36.48   30.45   31.20   32.23   32.51   32.64   32.23   32.23   56.47   60.51   60.81   59.71   61.17   60.44   60.81   61.90   60.07   61.54   61.17   61.54   60.81   77.11   86.62   84.86   93.31  100.00   97.18   64.84   70.44   70.44   70.80   75.55   74.09   73.36   76.64   74.73   76.56   36.36   37.42   37.35   38.04   43.77   41.03   41.03   42.28   43.01   43.38   39.49   37.55   43.07   45.26   43.43   43.64   37.97   37.27   36.65   43.48   39.75   37.50   38.75   39.38   41.25   40.00   38.75   37.50   40.00   38.12   39.38   39.38   40.00   46.45   45.74   42.65   43.73   46.07   45.71   47.86   44.84   42.86   41.39   45.90   46.84   46.10   44.03   45.35   45.72   49.63   45.02   45.39   47.06   45.96   47.06   46.69   50.55   51.29   51.84   50.92   51.66   47.97   49.82   49.82   49.08   66.67   67.74   67.03   69.04   73.36   67.26   35.21   37.87   43.53   42.80   42.80   42.08   44.12   40.44   41.54   39.71   41.70   44.60   39.93   39.78   43.77   45.60   39.71   40.44   39.71   39.71
   167: LlpA_B66          36.36   37.58   37.58   42.68   42.68   43.95   41.67   41.14   42.04   42.68   42.04   41.40   42.04   42.68   43.95   43.31   43.95   42.68   40.51   39.24   39.49   39.24   40.13   39.87   43.31   40.76   38.22   37.58   38.85   41.40   40.76   38.85   41.40   42.68   41.40   38.22   39.49   41.40   44.16   39.49   39.35   43.31   40.13   41.40   42.04   40.51   39.35   42.68   38.85   40.13   40.76   42.68   41.40   42.04   43.31   39.49   41.40   41.40   36.71   43.31   41.40   42.68   40.13   38.85   38.22   37.97   39.49   38.85   39.49   38.85   39.49   39.49   40.13   41.77   41.14   37.58   37.34   37.97   37.58   39.49   41.14   41.40   40.51   36.71   40.25   40.88   40.51   39.24   39.24   37.01   35.06   38.31   38.06   35.71   40.56   42.04   39.10   40.76   42.48   39.61   37.91   39.10   39.74   38.96   38.31   38.31   38.96   39.87   39.87   39.22   39.74   40.00   21.40   20.73   27.88   27.51   28.19   28.19   27.08   26.75   27.07   41.45   36.61   38.75   28.19   27.94   28.29   29.32   27.89   28.81   27.67   28.06   30.12   31.08   31.47   31.95   30.68   31.60   26.32   25.10   36.48   29.63   30.40   31.40   31.69   31.82   31.40   31.40   57.19   60.14   60.81   59.71   61.17   60.44   60.81   61.90   60.07   60.81   61.17   61.54   60.81   78.52   87.68   85.92   93.66   97.18  100.00   65.93   71.53   71.53   71.90   74.09   72.26   71.53   76.64   74.73   76.56   36.36   37.42   37.35   38.04   43.42   40.29   40.66   41.91   42.65   43.01   38.77   36.46   43.07   45.62   43.80   44.00   37.97   37.89   37.27   44.10   40.37   38.12   39.38   40.00   41.88   40.62   39.38   38.12   40.62   38.75   40.00   40.00   40.62   46.10   46.10   43.37   44.44   46.07   45.71   48.21   45.20   42.49   41.03   44.40   46.47   44.98   43.66   44.24   44.61   48.90   44.28   44.65   46.32   45.96   46.32   45.96   50.18   51.66   51.84   50.55   51.66   47.60   49.82   49.45   49.08   65.59   67.38   66.67   69.40   73.75   68.33   35.58   37.87   42.09   42.80   43.17   42.50   43.75   40.07   41.18   39.34   41.34   43.53   38.83   39.42   44.48   45.20   40.07   40.81   40.07   40.81
   168: LlpA_B89          38.99   38.71   39.35   45.16   43.87   46.45   48.70   43.87   41.94   43.87   41.94   43.23   44.52   43.87   44.52   43.87   43.87   43.23   43.87   42.58   43.87   43.87   43.87   43.87   44.52   43.87   40.65   40.00   41.29   46.45   46.45   43.87   43.23   45.81   43.23   41.29   43.23   44.52   47.37   42.58   45.10   48.39   44.52   45.81   46.45   45.16   42.48   45.81   45.81   45.16   45.81   47.10   47.10   46.45   48.39   49.03   46.75   47.10   41.29   47.10   45.81   45.81   43.87   43.87   43.87   43.87   45.16   45.16   45.81   43.87   43.87   44.52   44.52   46.45   44.52   41.94   43.87   44.52   41.94   43.87   45.81   46.45   45.16   35.48   39.74   39.10   40.00   40.00   38.71   40.26   38.31   37.66   37.66   37.01   47.18   48.05   45.45   42.58   47.68   44.44   40.40   43.51   44.16   43.42   43.42   42.76   43.42   42.48   43.14   42.48   46.10   44.59   19.17   21.24   27.43   26.64   26.87   26.87   26.36   28.07   25.33   38.79   36.11   40.34   29.69   28.16   28.12   29.15   27.42   29.05   27.60   27.60   28.46   29.03   28.23   30.54   28.23   28.82   25.82   24.59   33.20   30.71   30.24   30.83   30.71   30.83   31.25   31.25   57.30   63.50   66.18   65.81   65.44   65.07   64.71   65.81   64.34   64.71   65.44   65.81   64.71   62.64   64.10   63.37   65.93   64.84   65.93  100.00   74.45   74.09   74.09   71.53   66.79   66.42   77.01   69.60   71.06   35.62   37.58   36.88   36.67   35.79   38.66   39.03   39.41   40.15   40.52   38.89   39.48   42.44   42.07   41.33   40.96   38.56   38.46   37.82   44.87   42.31   41.94   42.58   43.87   42.58   41.94   41.29   40.00   41.94   41.29   41.94   40.00   41.94   41.03   42.49   41.85   41.11   40.96   40.96   40.59   38.97   43.49   43.49   42.05   42.64   42.64   43.94   43.40   43.77   44.78   46.07   44.94   44.78   45.15   45.90   44.78   44.57   44.57   43.82   44.57   45.69   43.45   43.82   42.70   43.45   53.53   53.16   52.79   53.87   52.00   49.45   34.22   39.33   41.33   41.95   42.32   41.53   41.42   39.93   40.67   40.30   37.59   41.04   40.91   40.91   41.33   40.56   39.63   39.63   39.26   38.15
   169: LlpA_C25          37.80   38.71   40.00   45.00   46.15   46.88   46.45   45.22   43.87   43.87   43.23   43.87   44.52   44.52   45.62   45.81   46.45   45.16   45.51   44.23   43.87   43.59   44.52   44.23   45.16   44.52   42.58   41.94   43.23   47.10   46.15   45.51   43.23   46.79   46.15   41.03   46.15   43.87   46.05   44.52   44.30   47.13   45.62   46.79   47.44   44.72   43.67   45.51   44.38   43.75   45.62   45.62   44.38   45.00   46.25   46.88   46.79   45.91   41.61   48.12   46.25   47.50   46.25   45.00   44.38   44.72   45.00   45.62   46.25   45.00   45.00   45.00   43.12   48.45   45.34   45.00   45.34   45.96   43.12   47.50   45.34   47.50   45.96   37.74   40.00   39.38   40.88   38.99   38.99   41.56   40.26   40.65   40.38   40.26   45.45   46.15   43.23   48.08   49.67   46.41   46.36   48.70   49.35   47.37   46.05   46.05   46.71   43.79   45.10   45.10   47.40   46.62   19.92   21.13   28.51   27.27   29.69   29.69   28.63   29.57   28.14   43.97   36.96   40.33   34.36   31.71   31.40   31.75   28.63   30.49   28.40   29.18   31.05   32.40   32.40   33.89   32.00   33.62   27.24   26.83   37.70   33.20   32.26   33.33   33.20   33.33   33.75   33.33   56.88   64.73   67.40   66.30   66.30   65.93   65.93   66.67   65.20   65.57   65.93   66.42   65.57   69.71   71.17   70.44   71.90   70.44   71.53   74.45  100.00   96.43   95.71   80.00   76.00   76.00   84.00   76.64   79.93   37.27   38.61   38.65   38.38   37.50   43.54   43.17   44.24   44.61   45.72   42.07   40.81   42.12   43.91   43.54   42.70   39.61   40.25   38.99   45.22   40.76   40.76   41.03   42.04   43.59   42.95   40.38   39.87   41.77   40.51   42.41   41.77   41.77   40.66   42.86   42.59   42.22   44.65   44.65   45.02   41.54   43.59   42.12   47.21   47.41   47.60   47.21   46.67   46.67   50.18   50.74   49.63   48.35   49.82   48.72   47.99   48.33   49.07   48.15   46.10   47.58   44.98   46.10   46.47   46.10   56.30   57.04   56.67   59.93   59.60   56.99   38.40   42.16   45.05   42.01   42.38   42.02   44.81   40.74   39.63   38.89   38.69   42.38   43.02   41.89   42.28   44.98   42.44   41.33   40.22   39.34
   170: LlpA_B30          37.80   38.06   39.35   43.75   44.87   46.88   46.45   43.95   43.23   42.58   41.94   42.58   43.87   43.87   45.00   45.16   45.81   44.52   44.23   42.95   43.23   42.95   43.87   43.59   44.52   43.87   41.94   41.29   42.58   46.45   46.15   45.51   43.23   46.15   46.15   41.03   46.15   43.23   45.39   43.23   44.30   46.50   44.38   46.15   46.79   44.72   43.67   44.87   43.75   43.75   45.62   45.62   44.38   45.00   46.25   46.25   46.79   45.91   41.61   48.12   46.25   47.50   45.00   45.00   44.38   44.72   45.00   45.62   46.25   45.00   44.38   44.38   42.50   48.45   44.72   43.75   45.34   45.96   43.12   46.88   45.34   47.50   45.96   37.11   38.75   38.12   38.99   38.36   38.36   40.91   40.26   40.00   39.74   39.61   44.76   45.51   42.58   47.44   49.01   46.41   45.70   48.05   48.70   47.37   46.05   45.39   46.05   43.79   45.10   45.10   47.40   46.62   19.09   21.24   27.75   26.52   29.39   29.39   28.33   28.82   27.39   42.24   36.96   39.51   32.95   30.49   30.35   31.35   28.35   30.08   28.12   28.91   30.77   30.92   30.92   32.22   30.52   31.88   26.53   25.71   36.89   32.78   31.45   32.50   32.37   32.50   32.92   32.50   55.64   63.27   66.67   64.84   64.47   64.47   64.10   65.20   63.37   64.10   64.47   64.84   64.10   68.25   69.71   68.98   71.53   70.44   71.53   74.09   96.43  100.00   97.86   78.91   75.64   76.00   83.27   75.91   79.93   36.02   38.61   37.65   38.38   36.40   42.07   42.44   42.75   43.12   44.61   40.59   40.07   41.39   43.54   42.44   41.61   38.96   39.62   38.36   44.59   40.13   40.13   40.38   41.40   42.95   42.31   39.74   39.24   41.14   39.87   41.77   41.14   41.14   39.56   41.76   41.85   41.48   43.91   43.91   43.91   40.81   41.76   40.29   45.35   45.56   45.76   44.98   44.44   44.44   49.82   48.52   47.41   46.52   47.99   47.25   46.15   46.84   47.96   46.67   45.72   47.21   43.49   44.61   44.98   44.61   55.93   57.41   57.04   58.46   58.40   55.88   37.64   41.79   44.12   42.16   42.54   42.62   44.24   40.52   39.41   38.66   38.32   40.52   41.51   40.75   41.54   42.97   42.07   40.22   39.85   38.97
   171: LlpA_B53          38.41   39.35   40.00   43.12   43.59   46.25   46.45   45.22   42.58   43.23   43.87   44.52   45.81   45.16   45.00   45.16   45.81   44.52   45.51   44.23   43.87   43.59   43.87   43.59   45.81   45.16   43.23   42.58   43.87   47.10   46.15   45.51   43.23   45.51   44.87   39.74   44.87   44.52   46.05   45.16   44.30   46.50   45.62   45.51   46.15   44.72   43.67   45.51   43.75   43.75   44.38   46.88   44.38   45.00   46.25   46.25   46.79   45.91   41.61   48.12   46.25   47.50   46.25   45.62   45.00   45.34   45.62   46.25   46.88   45.62   46.25   45.00   44.38   49.69   45.34   45.00   45.34   45.96   43.75   46.25   45.34   47.50   45.96   36.48   38.75   38.12   39.62   38.36   38.36   41.56   39.61   40.65   40.38   38.96   44.76   45.51   42.58   48.08   49.01   46.41   45.70   48.05   48.70   47.37   45.39   45.39   46.05   43.14   44.44   44.44   46.75   45.95   19.09   21.24   27.75   26.52   28.51   28.51   27.50   28.38   26.96   42.67   36.19   39.92   32.95   30.49   30.35   31.35   28.74   30.49   28.52   29.30   30.77   30.92   30.92   32.22   30.52   31.88   26.53   25.31   37.30   31.95   30.65   31.67   31.54   31.67   32.08   31.67   55.64   63.27   67.40   65.57   65.20   65.20   64.84   65.93   64.10   64.84   65.20   65.57   64.84   67.52   69.34   68.98   71.90   70.80   71.90   74.09   95.71   97.86  100.00   78.18   75.27   75.27   82.91   76.64   79.20   36.02   37.34   37.65   38.38   37.13   42.80   43.17   43.49   43.87   44.98   40.22   40.44   42.12   44.28   43.17   42.34   39.61   40.25   38.99   45.22   40.76   40.76   41.03   42.04   43.59   42.95   40.38   39.87   41.77   40.51   42.41   41.77   41.77   39.56   41.76   41.85   41.85   43.54   43.54   43.91   40.81   42.12   41.39   45.72   45.93   46.13   45.35   44.81   45.56   50.55   48.89   47.78   46.89   48.35   47.62   46.52   47.21   48.33   47.04   46.47   47.96   44.24   44.98   44.98   45.35   56.30   57.78   57.41   59.93   58.40   56.62   38.78   42.54   44.49   42.16   42.54   42.62   43.87   40.89   40.15   39.41   38.32   41.64   42.26   41.13   41.54   43.37   42.80   40.96   40.96   38.97
   172: LlpA_B41          37.74   37.42   38.06   46.45   45.81   47.10   44.16   41.67   41.29   42.58   40.00   40.65   41.94   41.29   43.23   42.58   43.23   41.94   41.67   40.38   41.29   40.38   41.29   41.03   41.29   40.65   38.06   37.42   38.71   45.16   45.16   43.87   41.94   45.81   45.16   40.65   44.52   42.58   44.74   41.94   43.79   45.16   44.52   45.16   45.81   42.95   41.18   44.52   42.58   41.94   43.87   45.16   43.23   43.87   45.16   47.10   47.10   47.10   41.03   47.74   45.81   47.10   43.23   41.94   41.29   41.03   41.94   42.58   43.23   41.29   43.23   43.87   43.23   46.15   44.23   41.94   42.31   43.59   42.58   45.16   44.23   46.45   44.87   36.54   39.49   39.49   41.03   39.10   37.82   39.61   38.96   38.96   38.71   38.31   42.66   42.58   40.26   47.10   45.70   43.14   41.06   43.51   44.16   41.45   42.11   42.11   42.76   40.52   41.18   40.52   42.21   40.54   20.42   21.76   26.43   26.09   26.32   26.32   25.00   25.76   26.96   41.38   38.10   37.82   33.07   31.02   30.86   32.39   29.32   30.71   28.29   28.69   30.77   29.32   29.32   30.54   28.92   30.13   25.71   25.71   36.48   33.61   33.06   34.58   34.44   34.58   34.58   34.58   56.73   64.73   64.84   63.74   64.10   63.74   64.10   65.57   63.37   64.47   64.84   64.84   64.10   68.61   71.90   70.80   72.99   75.55   74.09   71.53   80.00   78.91   78.18  100.00   86.18   87.27   83.27   83.94   85.04   38.12   40.76   39.13   35.06   38.60   43.70   42.96   42.01   42.75   43.12   39.48   38.60   44.28   43.91   43.17   43.01   40.91   40.76   39.49   45.22   41.40   39.74   40.38   41.67   42.31   41.67   39.74   39.10   41.67   39.74   41.03   41.03   41.67   37.36   38.83   40.74   41.48   42.80   42.44   40.22   37.50   42.96   41.85   46.42   46.62   46.99   44.91   45.86   46.24   49.07   48.51   48.13   47.96   46.84   47.21   46.84   47.19   46.44   48.13   46.44   47.94   44.94   46.07   46.07   46.07   56.67   55.56   55.56   57.35   58.00   55.51   35.36   39.55   41.91   40.67   41.04   39.66   43.49   39.78   39.78   37.55   37.23   39.78   40.75   39.62   40.44   42.97   40.22   39.48   38.38   36.90
   173: LlpA_B17          38.99   39.35   39.35   47.74   47.74   48.39   45.45   44.23   43.23   45.16   41.94   43.23   41.94   42.58   43.87   43.23   43.87   43.87   43.59   42.95   42.58   42.31   42.58   42.31   41.29   41.94   38.71   38.06   39.35   46.45   47.10   45.16   41.94   43.87   45.16   43.23   44.52   43.87   46.71   43.87   45.10   46.45   45.81   45.16   45.81   44.23   42.48   44.52   45.16   43.23   45.16   42.58   43.87   44.52   45.81   46.45   44.52   44.52   39.10   45.16   43.23   44.52   42.58   43.23   43.23   42.95   43.87   44.52   45.16   43.23   44.52   45.16   44.52   45.51   45.51   43.87   44.23   44.23   44.52   47.10   45.51   47.10   46.15   39.74   41.40   41.40   41.03   39.74   39.10   40.91   41.56   40.91   40.65   40.91   41.96   43.87   40.91   45.81   45.03   43.79   41.72   44.16   44.81   40.13   42.76   41.45   42.76   39.87   40.52   39.87   43.51   41.22   21.67   22.28   28.19   26.52   27.19   27.19   25.83   27.07   27.83   41.38   39.68   38.66   32.68   31.43   30.86   31.98   28.92   30.29   27.89   28.69   30.36   30.12   30.52   30.54   29.32   30.13   26.12   25.31   36.48   34.85   34.68   36.25   36.10   36.25   35.83   36.25   54.91   63.27   62.27   60.81   61.90   61.54   62.64   62.64   61.17   62.64   62.64   62.64   61.90   68.61   69.34   67.88   72.99   74.09   72.26   66.79   76.00   75.64   75.27   86.18  100.00   97.09   80.00   85.40   84.31   38.75   40.13   39.13   36.90   36.76   40.74   40.74   41.26   40.89   41.26   40.22   37.50   43.91   44.65   43.54   43.01   40.26   38.85   38.85   43.31   40.76   39.74   40.38   41.67   41.67   41.03   39.74   39.10   40.38   39.74   41.03   40.38   41.03   39.19   39.56   38.89   39.26   41.70   40.96   39.48   36.40   44.81   44.07   45.66   45.11   45.86   43.77   45.11   45.49   51.30   48.88   48.51   47.96   47.96   47.58   47.58   48.69   48.31   49.25   48.31   49.81   46.44   47.94   47.94   47.57   56.30   57.04   56.30   56.62   57.20   53.68   38.02   40.30   41.18   40.30   40.30   38.40   44.24   40.15   40.89   38.29   37.96   40.89   40.75   39.62   40.81   46.18   38.75   39.11   38.01   37.64
   174: LlpA_B29          38.36   37.42   38.06   46.45   46.45   47.10   44.81   42.95   43.23   45.16   41.29   41.94   41.94   42.58   43.23   43.23   43.23   43.87   42.31   41.67   43.23   42.31   42.58   42.31   41.94   41.94   38.71   38.06   39.35   47.10   47.74   45.81   40.65   43.23   44.52   42.58   43.87   44.52   46.71   41.94   44.44   46.45   43.87   44.52   45.16   42.95   41.83   43.23   43.23   42.58   44.52   42.58   43.23   43.23   45.16   46.45   45.16   44.52   39.10   45.16   43.23   44.52   42.58   43.87   43.23   42.95   43.23   43.87   44.52   43.23   43.87   45.16   43.87   45.51   43.59   42.58   44.23   44.23   42.58   45.16   44.87   46.45   45.51   39.10   40.76   40.76   40.38   39.10   38.46   40.26   40.91   40.26   40.00   40.26   43.36   44.52   42.21   46.45   45.70   44.44   42.38   44.81   45.45   40.79   44.74   42.76   44.08   40.52   41.18   40.52   44.81   41.89   20.83   21.76   28.19   26.52   27.19   27.19   25.83   27.07   27.83   41.81   40.08   38.66   31.52   30.61   30.47   32.39   29.72   31.12   28.69   29.08   29.96   30.52   30.92   31.38   29.72   30.57   26.53   26.12   36.89   35.27   34.68   36.25   36.10   36.25   35.83   36.25   55.27   63.64   62.27   60.81   61.90   61.54   61.90   62.64   61.17   62.64   62.64   62.64   61.90   68.61   68.61   67.52   72.63   73.36   71.53   66.42   76.00   76.00   75.27   87.27   97.09  100.00   79.27   85.04   84.31   38.75   40.76   39.13   36.90   37.13   41.11   41.11   42.01   41.64   41.64   39.85   38.24   44.28   45.02   44.28   43.75   38.96   38.85   38.85   43.31   40.13   39.74   39.74   41.03   41.03   40.38   39.10   39.10   39.74   39.74   41.03   39.74   40.38   39.19   40.29   39.26   40.00   42.44   41.70   39.48   36.76   45.56   44.81   46.04   45.49   46.24   43.77   45.11   45.49   50.56   48.51   48.13   47.58   46.84   47.21   47.21   48.31   47.94   49.25   47.94   49.44   46.07   47.57   47.57   47.19   57.04   57.78   57.41   55.88   56.40   54.04   36.88   39.55   41.18   39.93   39.93   37.97   44.24   39.78   40.52   37.92   37.59   39.41   40.00   39.25   40.81   45.38   39.11   38.75   37.64   37.64
   175: LlpA_B65          37.74   38.06   38.71   47.10   45.81   47.10   44.81   42.95   41.94   43.87   41.29   42.58   43.87   43.23   45.16   44.52   45.16   43.87   43.59   42.95   42.58   42.31   42.58   42.31   43.23   42.58   39.35   38.71   40.00   44.52   45.16   43.23   43.87   45.81   45.16   41.94   45.16   41.94   45.39   42.58   43.79   47.10   45.81   47.10   47.74   44.23   42.48   45.81   45.16   43.87   45.81   45.16   43.87   44.52   46.45   45.81   45.81   45.81   41.03   47.74   45.16   46.45   43.87   42.58   42.58   42.31   43.87   43.87   44.52   42.58   43.23   43.23   42.58   44.23   44.23   40.65   41.03   42.31   42.58   45.16   43.59   45.81   44.23   37.18   39.49   39.49   40.38   39.10   38.46   40.91   38.96   38.96   38.71   37.66   44.76   45.81   42.21   45.81   47.02   44.44   41.72   44.16   44.81   42.76   42.76   42.76   43.42   42.48   42.48   41.83   44.16   43.24   20.00   23.32   27.75   26.96   28.07   28.07   27.08   28.38   27.39   42.67   40.08   39.50   31.52   31.02   30.86   30.77   28.92   29.88   28.69   29.08   29.55   30.12   30.52   30.96   28.92   30.13   25.71   25.31   36.89   31.54   30.65   31.67   31.54   31.67   32.08   31.67   55.27   64.73   66.67   64.84   66.30   65.93   65.57   67.03   64.84   65.93   67.40   67.03   66.30   69.34   73.36   73.36   77.01   76.64   76.64   77.01   84.00   83.27   82.91   83.27   80.00   79.27  100.00   82.12   86.86   38.12   38.85   39.75   37.64   37.87   41.85   42.22   42.38   43.12   44.24   39.11   37.13   42.80   43.91   42.44   41.91   40.26   39.49   38.85   46.50   40.76   41.03   41.67   42.95   42.31   42.31   40.38   41.03   42.31   41.03   42.31   42.31   42.31   40.66   41.03   40.74   40.00   42.44   42.44   42.44   38.97   41.85   40.74   43.40   43.98   45.49   44.91   44.74   45.11   50.56   47.39   47.01   47.58   47.58   47.21   46.47   48.31   49.44   47.39   47.19   48.31   44.94   46.44   46.44   45.69   58.52   60.00   59.26   59.93   59.60   55.51   36.12   40.30   41.18   40.67   41.04   40.51   43.12   40.52   40.15   38.29   37.23   40.15   41.51   40.38   42.28   43.78   40.22   39.48   38.38   37.27
   176: LlpA_B18          40.51   40.26   38.96   45.45   45.45   46.10   45.10   42.58   42.21   45.45   42.86   44.16   43.51   44.16   44.16   44.16   44.16   44.81   43.23   41.94   42.86   42.58   41.56   41.29   42.21   43.51   40.91   40.26   41.56   44.81   46.10   44.16   42.86   43.51   43.51   42.86   44.16   46.75   47.02   44.16   46.71   46.10   46.75   45.45   46.10   43.23   43.42   44.81   44.81   44.16   44.81   43.51   44.16   44.81   44.81   44.81   43.51   43.51   38.71   44.16   43.51   43.51   44.81   43.51   43.51   43.23   44.16   44.81   45.45   43.51   44.81   44.81   44.81   46.45   47.10   43.51   43.87   44.52   43.51   44.16   44.52   46.75   45.16   38.71   40.38   41.67   39.35   38.71   37.42   41.18   41.83   41.83   41.56   41.18   39.86   42.86   38.56   44.16   44.00   42.76   40.00   42.48   43.14   41.06   41.06   41.06   42.38   39.47   40.79   40.13   41.83   42.86   20.92   23.32   29.96   27.83   27.19   27.19   25.94   27.51   27.39   44.59   38.10   40.34   32.30   31.02   30.86   30.49   29.03   30.00   28.40   28.80   30.89   31.05   31.45   31.93   30.24   32.02   25.82   26.64   35.80   33.75   33.20   35.15   35.00   35.15   35.15   35.15   55.84   64.23   63.97   61.76   63.24   62.87   62.87   63.24   62.13   62.87   63.60   63.97   63.24   69.60   71.79   70.33   73.99   74.73   74.73   69.60   76.64   75.91   76.64   83.94   85.40   85.04   82.12  100.00   85.77   38.36   40.38   38.75   36.30   38.75   42.38   42.75   44.40   43.66   44.03   40.37   40.22   46.30   46.67   45.56   45.76   42.48   40.38   40.38   46.79   43.59   41.94   43.23   44.52   42.58   42.58   41.29   40.65   43.23   41.29   41.29   41.29   41.94   38.97   40.07   40.89   40.52   42.22   41.11   41.85   38.38   44.61   43.12   46.97   47.17   47.17   44.70   45.66   46.04   50.75   48.31   47.94   48.51   48.13   48.88   46.64   48.50   50.75   49.81   47.74   49.25   45.86   46.99   46.62   46.62   60.59   62.08   61.34   61.99   62.65   59.78   36.50   42.91   42.07   40.07   40.45   39.41   42.91   40.30   40.67   39.18   40.29   40.30   41.67   41.29   41.70   44.76   38.89   37.41   36.67   37.04
   177: LlpA_B78          37.34   38.31   37.66   44.81   44.81   46.75   46.41   42.58   42.21   42.86   40.91   42.21   44.16   44.16   44.81   44.81   44.81   44.16   42.58   41.29   42.21   41.29   42.21   42.58   43.51   43.51   40.91   40.26   41.56   46.10   46.75   45.45   41.56   46.10   44.81   42.21   45.45   43.51   48.34   42.86   45.39   44.16   44.16   45.45   46.10   44.52   42.76   44.16   42.86   44.16   46.10   45.45   44.81   44.81   48.05   46.75   43.51   44.16   39.35   44.81   44.16   44.16   44.16   44.16   44.16   43.87   44.81   45.45   46.10   44.16   44.16   44.81   44.16   47.10   45.16   41.56   44.52   43.23   42.86   44.81   43.23   45.45   43.87   38.06   39.10   39.74   38.71   38.71   38.06   39.22   41.18   39.87   39.61   39.87   42.66   44.16   41.83   45.45   46.00   44.08   43.33   45.75   46.41   41.06   43.71   43.05   42.38   40.13   42.76   42.11   44.44   42.18   19.67   21.76   28.63   27.39   26.75   26.75   25.52   26.64   26.96   42.86   39.68   38.24   31.52   30.20   30.86   30.89   29.03   30.42   28.40   28.80   28.46   29.84   30.24   31.09   29.03   30.26   25.82   26.64   38.27   33.75   33.60   35.56   35.42   35.56   35.15   35.56   54.74   62.04   66.18   63.60   65.07   64.34   64.71   65.44   63.97   65.07   65.44   65.44   64.71   72.53   74.36   73.63   76.92   76.56   76.56   71.06   79.93   79.93   79.20   85.04   84.31   84.31   86.86   85.77  100.00   37.74   37.82   38.12   37.78   36.53   40.89   41.26   41.79   42.16   42.91   39.26   39.11   45.19   46.67   45.19   44.65   39.22   37.82   37.18   42.95   41.03   41.29   40.65   41.94   43.23   41.94   40.65   41.29   41.94   41.94   43.23   41.94   42.58   38.97   39.71   40.15   39.78   41.85   41.11   42.22   38.75   45.35   44.24   44.70   44.91   45.66   43.56   44.91   45.28   49.25   46.82   46.44   47.01   47.39   47.01   45.90   46.62   48.12   49.06   46.62   46.99   44.74   46.62   46.62   45.49   60.59   62.45   61.71   59.78   61.04   57.93   36.12   40.30   39.48   40.07   40.07   38.98   44.78   41.04   40.30   38.81   37.00   39.93   40.15   39.77   40.96   43.95   38.89   36.67   35.93   38.15
   178: LlpB_A72          42.42   43.95   42.68   43.67   46.20   44.30   45.22   46.84   45.22   47.13   46.50   47.13   45.86   49.04   50.63   49.68   50.32   48.41   46.50   46.50   47.13   46.50   43.95   43.95   45.22   45.22   42.68   42.68   43.31   47.13   49.37   48.10   43.95   44.30   42.41   44.94   44.30   45.86   44.81   45.22   45.51   47.47   44.30   46.84   45.57   43.67   45.51   48.10   43.04   45.57   45.57   44.30   44.30   43.04   44.30   45.57   42.95   43.67   41.14   44.94   43.67   43.04   43.04   47.47   46.20   46.20   46.20   47.47   46.84   45.57   46.20   48.10   47.47   48.73   48.10   47.47   48.10   48.73   46.84   44.94   44.94   44.30   43.67   54.43   60.38   57.86   60.76   60.13   58.86   45.45   47.40   49.68   49.68   50.00   47.89   47.77   42.04   45.57   48.03   46.75   50.98   50.00   49.36   44.81   48.05   48.70   48.05   47.71   47.06   47.06   46.79   46.00   18.31   16.67   27.12   26.45   20.83   20.83   22.56   20.80   23.97   26.02   27.08   27.69   17.57   19.71   20.27   25.18   22.22   24.06   21.13   23.24   24.82   25.90   26.62   26.15   25.00   25.83   25.19   22.96   27.07   25.93   22.54   26.12   25.93   26.12   25.37   26.12   40.37   37.04   39.38   37.50   38.75   39.38   38.12   38.75   38.12   38.12   38.75   38.75   39.38   37.58   33.94   34.55   34.55   36.36   36.36   35.62   37.27   36.02   36.02   38.12   38.75   38.75   38.12   38.36   37.74  100.00   82.14   78.95   38.89   27.61   27.11   25.93   27.33   26.71   26.09   31.06   29.01   28.83   29.01   28.40   28.22   28.85   31.25   30.62   29.56   28.30   28.93   30.38   29.56   31.48   32.28   31.01   30.82   30.82   31.45   31.45   30.82   32.08   27.88   27.88   25.15   25.15   27.44   29.27   28.05   27.88   30.62   28.75   27.74   30.13   29.49   29.03   28.85   29.49   24.68   25.32   24.68   25.95   25.32   25.95   24.68   25.62   25.62   25.62   27.50   26.88   26.88   26.25   27.50   27.50   30.43   30.43   30.43   33.74   32.39   31.90   25.50   30.07   30.00   32.05   32.50   32.50   35.03   29.94   30.57   29.94   30.72   31.68   38.06   37.82   36.81   33.33   35.85   37.11   35.85   35.37
   179: LlpB_A60          42.94   46.10   44.16   45.16   47.10   45.16   45.45   46.84   44.81   46.75   46.10   47.40   46.10   48.05   49.68   50.00   50.65   48.70   44.87   44.87   46.10   44.87   44.16   42.95   44.81   44.81   42.21   42.21   43.51   46.10   50.32   48.39   45.45   45.81   43.23   47.10   45.81   46.10   45.03   46.75   45.81   49.03   44.52   47.10   46.45   45.22   46.45   46.45   44.52   47.10   47.10   45.16   45.16   43.87   45.16   47.10   42.58   44.52   41.40   45.81   44.52   43.87   43.87   47.74   47.10   46.50   47.10   48.39   47.74   46.45   45.81   48.39   47.10   49.04   49.04   48.39   49.37   49.68   47.74   47.10   44.59   45.81   43.95   56.69   64.97   59.24   63.29   63.06   63.06   46.36   50.33   53.29   53.29   52.32   47.89   46.50   44.16   48.39   47.65   48.34   50.00   49.67   49.02   45.03   47.68   47.02   46.36   47.33   46.67   46.67   47.06   44.67   19.01   15.32   28.70   27.12   22.22   22.22   23.08   23.20   23.73   27.64   28.47   29.23   17.93   21.17   20.69   23.91   24.31   25.56   22.30   22.30   25.37   27.21   27.21   28.46   27.14   28.33   23.48   21.21   25.56   23.70   21.28   24.63   24.44   24.63   23.88   24.63   40.51   38.36   40.76   38.85   40.13   40.13   39.49   40.13   40.13   39.49   40.13   40.13   40.13   38.04   36.20   36.20   35.58   37.42   37.42   37.58   38.61   38.61   37.34   40.76   40.13   40.76   38.85   40.38   37.82   82.14  100.00   85.38   38.75   29.81   27.88   27.04   29.11   27.22   27.22   30.19   28.93   27.50   28.30   27.67   26.88   31.37   32.48   31.85   32.69   30.13   29.49   31.61   30.77   33.33   34.19   32.90   31.41   32.05   32.05   32.05   32.05   33.33   27.61   28.83   24.84   26.09   28.83   30.67   28.83   28.22   29.30   27.39   25.66   29.41   27.45   27.63   26.80   27.45   25.16   28.39   27.74   26.45   26.45   26.45   25.81   26.75   26.75   26.75   28.66   28.03   28.03   27.39   28.66   28.66   30.82   30.82   30.82   34.16   32.87   32.30   26.00   31.13   30.38   33.12   32.30   32.30   34.84   30.97   30.32   30.32   31.10   32.70   39.22   37.66   37.27   32.61   36.54   37.18   35.90   34.15
   180: LlpB_A84          40.61   42.68   41.40   44.94   45.57   43.67   42.04   42.42   42.68   44.59   44.59   44.59   43.95   47.13   48.73   47.77   48.41   46.50   41.72   41.72   43.31   42.33   40.76   39.88   44.59   43.95   42.04   41.40   42.68   44.59   47.47   44.94   44.59   43.67   40.51   43.67   43.04   44.59   43.51   43.95   44.23   46.20   43.04   44.94   44.30   41.46   44.87   45.57   41.14   43.67   43.67   42.41   42.41   41.14   42.41   44.30   39.51   42.41   39.02   43.67   42.41   41.77   43.04   46.84   46.20   45.12   47.47   47.47   46.84   45.57   44.94   47.47   46.20   46.95   45.73   46.84   45.45   46.34   46.20   44.30   42.07   44.30   41.46   54.88   61.59   57.32   61.21   59.76   60.98   46.10   46.75   50.32   50.00   49.35   47.65   46.34   43.31   48.10   48.03   47.40   50.98   49.36   48.72   45.45   48.70   48.70   48.05   46.41   46.41   46.41   46.79   46.00   14.79   16.10   26.83   26.02   20.80   20.80   21.74   20.30   20.63   29.27   28.47   28.46   17.22   21.17   19.74   21.58   21.71   23.31   19.73   19.05   21.28   23.08   23.08   25.38   22.97   25.00   20.00   17.14   25.56   24.44   21.83   25.37   25.19   25.37   24.63   25.37   38.65   38.04   40.37   39.13   40.37   40.37   39.75   40.37   40.37   39.75   40.37   40.12   40.37   37.95   35.54   35.54   35.54   37.35   37.35   36.88   38.65   37.65   37.65   39.13   39.13   39.13   39.75   38.75   38.12   78.95   85.38  100.00   37.42   26.83   27.91   26.99   29.81   29.19   28.57   29.52   27.61   28.22   27.78   27.78   28.05   31.01   33.33   32.52   31.48   29.63   29.01   31.06   30.25   31.95   33.54   32.30   31.48   32.72   32.72   32.72   32.72   33.95   26.67   27.88   25.77   25.15   28.66   30.49   29.27   27.88   29.19   27.16   26.28   28.66   28.66   28.21   27.39   28.03   25.79   27.04   26.42   26.88   27.67   26.42   27.04   27.50   26.25   26.09   28.12   27.50   28.75   28.12   29.37   28.12   30.91   30.91   30.30   34.73   35.21   32.53   26.17   30.52   29.45   28.75   27.98   27.98   31.68   27.95   27.33   27.95   30.12   31.90   38.46   38.85   35.15   34.06   36.65   37.89   36.65   33.14
   181: LlpA_C41          40.49   44.23   41.67   43.59   43.59   47.44   47.74   47.77   44.87   46.79   44.23   46.15   45.51   45.51   47.44   48.08   48.08   47.44   45.86   44.59   44.87   45.86   44.87   45.22   42.31   40.38   39.10   38.46   41.03   44.87   46.79   45.51   42.31   45.51   44.87   44.23   44.23   46.79   49.67   44.87   44.16   45.51   42.95   45.51   46.15   47.13   48.70   45.51   46.15   46.15   46.79   45.51   44.23   42.31   45.51   46.15   45.51   46.79   42.04   46.79   46.15   47.44   44.87   44.87   47.44   47.77   46.15   46.79   46.79   46.15   45.51   46.79   46.15   48.41   46.50   41.67   44.59   43.95   42.31   45.51   43.95   44.87   44.59   39.49   37.34   37.34   38.22   36.94   37.58   45.10   45.10   41.18   41.56   42.48   44.44   43.59   41.94   44.23   48.03   45.75   45.45   47.10   47.10   42.58   45.16   43.87   43.23   48.68   48.68   47.37   49.68   48.99   17.77   18.13   30.97   27.95   25.99   25.99   25.42   25.00   24.45   34.05   28.57   31.93   23.05   23.36   23.14   25.61   24.19   25.83   25.20   25.20   26.42   27.02   27.42   29.83   27.82   28.95   24.90   24.49   27.57   26.03   25.70   26.56   27.27   27.39   26.56   26.56   41.91   37.00   35.19   36.30   34.81   35.93   34.81   35.19   34.81   35.19   35.19   35.19   35.19   35.51   36.96   36.96   37.32   38.04   38.04   36.67   38.38   38.38   38.38   35.06   36.90   36.90   37.64   36.30   37.78   38.89   38.75   37.42  100.00   32.00   32.47   33.21   32.96   32.96   32.59   31.99   31.87   32.10   33.21   33.95   33.46   35.67   36.71   36.08   37.34   34.18   34.39   33.76   33.76   36.94   36.94   35.67   35.03   36.31   36.31   37.58   36.31   36.94   28.99   29.71   30.66   29.93   30.91   31.64   32.36   33.70   32.22   31.11   33.96   34.70   34.33   35.96   34.70   35.07   34.32   31.85   31.48   31.73   32.10   31.37   32.10   33.46   33.83   33.70   33.09   33.09   32.71   32.71   32.71   33.09   35.53   35.90   35.90   36.73   35.97   36.73   27.31   30.19   33.58   32.58   32.21   30.51   34.33   34.33   35.82   34.33   30.07   30.26   34.08   34.33   35.64   34.68   35.56   34.07   34.07   32.96
   182: LlpA_C42          29.70   29.30   31.85   31.85   31.85   34.39   34.62   32.28   31.21   33.76   38.22   35.67   34.39   36.94   36.94   36.31   36.31   36.94   34.81   36.71   34.39   34.81   33.76   33.54   33.76   35.03   31.85   31.85   33.76   35.03   33.76   31.85   31.21   35.67   34.39   35.03   33.76   36.31   33.12   36.31   31.61   35.67   34.39   29.30   30.57   34.81   32.90   36.31   33.12   33.76   33.12   33.12   33.76   33.12   35.03   33.12   33.12   32.48   29.11   34.39   32.48   33.76   32.48   32.48   33.12   33.54   32.48   32.48   32.48   31.21   33.12   33.76   32.48   34.81   34.18   32.48   34.18   34.18   31.85   34.39   31.65   32.48   32.28   28.48   29.56   30.19   29.75   27.85   29.11   30.52   27.92   28.57   29.03   25.97   31.47   32.48   29.49   31.01   28.10   30.52   29.41   30.13   30.13   29.87   31.17   31.82   32.47   35.95   35.29   35.29   32.05   32.67   18.37   18.88   26.87   27.39   29.82   29.82   29.88   29.26   30.00   55.37   35.88   38.31   30.27   28.11   26.54   33.73   33.47   33.33   32.41   32.81   30.12   28.69   30.28   31.12   29.88   32.03   27.13   27.94   34.82   30.49   29.25   31.84   31.71   31.84   31.84   31.43   40.58   36.50   36.90   36.53   37.64   38.01   37.64   37.64   37.27   37.27   37.64   37.64   38.38   43.06   42.35   42.70   43.42   43.77   43.42   35.79   37.50   36.40   37.13   38.60   36.76   37.13   37.87   38.75   36.53   27.61   29.81   26.83   32.00  100.00   58.51   58.87   58.36   56.94   56.94   41.55   47.55   44.29   43.93   45.36   45.91   33.75   38.55   39.16   36.75   33.53   33.33   35.19   35.19   35.19   35.19   34.57   35.19   35.80   34.57   35.80   33.95   35.19   46.53   48.26   44.95   46.34   47.90   48.25   47.55   45.99   40.14   38.71   44.89   46.55   45.09   46.72   46.55   46.55   47.12   46.21   46.93   47.84   46.40   47.12   47.12   46.74   45.29   45.85   44.20   44.93   44.93   46.01   44.57   45.29   44.56   44.21   44.56   46.34   45.28   43.90   34.59   38.75   44.24   38.10   38.10   37.19   37.59   39.78   41.24   41.24   42.05   47.12   41.39   39.42   45.36   41.37   38.38   37.64   37.64   38.75
   183: LlpA_B75          28.83   28.66   29.30   31.65   31.01   32.91   33.12   29.67   29.94   32.48   33.76   33.76   35.03   35.03   36.08   36.31   36.31   36.31   33.33   33.33   31.21   31.74   31.21   31.48   31.85   33.12   30.57   30.57   32.48   30.57   32.28   31.01   30.57   31.65   32.91   32.28   32.28   32.48   31.82   33.12   31.41   34.18   32.28   31.65   32.28   32.52   33.97   33.54   31.01   32.91   33.54   31.01   30.38   29.75   32.28   31.65   29.63   31.01   31.90   32.28   31.65   31.65   33.54   32.91   33.54   34.97   32.91   32.91   33.54   32.91   33.54   33.54   32.28   34.97   33.13   30.38   31.07   31.29   31.65   31.01   29.45   30.38   30.06   28.22   28.05   28.05   26.34   26.99   30.06   28.57   28.57   26.45   26.92   27.92   29.59   32.60   30.57   32.70   32.68   30.52   34.64   35.90   36.54   31.82   32.47   33.12   33.12   32.03   33.33   32.68   34.62   34.67   18.85   22.11   29.13   27.83   29.87   29.87   28.69   25.94   27.04   76.76   37.79   38.71   28.63   27.31   26.24   33.33   29.41   35.39   32.42   32.81   31.20   30.16   31.75   32.92   30.65   33.48   28.11   30.12   36.18   35.92   34.13   37.70   36.73   36.89   37.30   37.70   42.80   40.07   41.33   40.96   40.59   41.33   40.96   40.96   40.22   40.59   41.33   41.33   42.07   42.86   40.66   41.03   40.29   41.03   40.29   38.66   43.54   42.07   42.80   43.70   40.74   41.11   41.85   42.38   40.89   27.11   27.88   27.91   32.47   58.51  100.00   91.87   78.29   82.21   83.27   42.66   49.29   38.49   39.71   40.79   40.50   35.44   36.97   36.75   37.58   36.75   37.65   38.51   38.89   45.69   37.27   37.27   35.19   36.42   35.80   37.65   37.04   37.04   44.29   46.43   43.73   43.01   44.96   45.68   45.32   43.73   40.43   39.93   43.59   44.16   44.16   45.42   45.99   45.99   42.75   43.27   42.91   46.93   44.93   42.03   44.20   43.48   42.03   42.60   41.67   41.30   41.67   41.67   41.30   41.67   41.43   40.71   41.43   42.55   41.63   41.64   37.07   43.94   41.54   36.90   40.39   39.86   36.40   38.24   38.97   40.44   40.00   41.70   44.57   42.54   41.76   47.37   41.11   39.26   39.63   45.10
   184: LlpA_C36          28.22   28.03   28.66   32.28   31.65   32.91   32.48   31.45   29.30   31.85   34.39   33.12   35.67   34.39   35.44   35.67   35.67   35.67   33.54   33.54   31.85   32.91   31.85   32.28   32.48   33.76   31.21   31.21   33.12   31.21   32.91   31.65   31.21   32.91   31.65   33.54   32.28   33.12   31.17   32.48   32.69   33.54   32.28   30.38   31.01   32.70   32.69   33.54   29.75   32.91   33.54   29.75   30.38   29.75   32.28   32.28   30.38   29.75   31.45   32.28   31.65   31.65   32.28   31.65   32.28   32.70   31.65   31.65   32.28   31.65   32.28   32.28   31.01   33.33   32.08   29.75   32.08   30.82   30.38   30.38   28.30   29.75   28.93   27.04   27.50   27.50   27.67   25.79   28.30   28.57   28.57   26.45   26.92   27.92   30.77   32.91   29.30   31.45   30.72   30.52   33.33   34.62   35.26   31.17   31.17   31.82   31.82   32.68   32.68   32.03   32.69   32.67   19.26   21.94   28.19   27.39   28.95   28.95   27.80   27.51   27.39   79.67   37.79   40.73   27.97   27.71   26.54   32.53   31.87   34.57   32.02   32.41   31.45   30.40   30.80   32.50   31.60   33.04   27.64   29.67   37.80   35.51   32.94   36.07   35.51   35.66   35.66   36.07   43.17   40.07   41.33   39.85   40.59   41.33   40.59   40.96   40.22   40.59   41.33   41.33   42.07   41.76   40.29   41.03   39.56   41.03   40.66   39.03   43.17   42.44   43.17   42.96   40.74   41.11   42.22   42.75   41.26   25.93   27.04   26.99   33.21   58.87   91.87  100.00   80.78   85.05   85.77   43.93   49.65   39.57   40.43   41.52   40.86   35.03   37.80   37.80   39.26   37.80   38.12   38.36   38.75   37.74   37.74   37.74   35.62   36.25   35.62   37.50   36.88   36.88   44.29   46.43   44.44   42.65   44.96   45.32   44.60   44.09   40.07   39.35   43.96   44.16   44.89   45.79   46.35   46.35   43.48   43.64   43.27   48.19   44.57   43.12   44.57   43.84   42.39   42.60   42.03   42.03   42.03   42.75   42.03   42.03   41.88   41.52   42.24   43.01   40.86   41.58   36.68   44.70   42.07   37.55   37.55   37.39   37.41   38.15   40.00   41.11   39.64   41.85   43.45   41.79   41.54   46.56   39.41   38.29   38.66   40.37
   185: LlpA_B87          29.01   28.66   29.30   33.12   32.48   33.76   33.33   31.85   31.21   33.76   34.39   35.03   36.31   36.94   37.58   37.58   37.58   37.58   34.39   34.39   33.12   33.76   33.12   33.12   33.12   34.39   31.21   31.21   33.12   31.21   33.12   31.85   30.57   33.76   33.76   33.76   33.12   33.76   32.47   33.76   32.90   34.39   31.85   30.57   31.21   31.85   33.55   33.12   31.21   32.48   33.12   30.57   29.94   29.30   31.85   31.85   28.85   29.94   29.94   31.21   30.57   30.57   33.12   33.12   33.76   33.76   33.76   33.76   34.39   33.76   33.76   33.76   32.48   33.76   32.48   30.57   33.76   32.48   31.21   31.85   29.94   30.57   29.30   29.30   31.01   30.38   30.57   29.30   31.85   28.57   28.57   27.27   27.27   28.57   31.69   32.69   29.49   34.18   31.37   30.52   34.64   35.90   36.54   32.47   33.12   33.12   33.12   32.03   33.33   32.68   34.62   33.33   20.49   21.43   30.09   28.82   28.63   28.63   27.50   27.19   27.51   94.61   37.55   42.11   28.96   31.05   29.34   31.85   31.33   33.47   31.47   31.47   30.36   32.13   32.93   33.75   32.93   33.91   27.35   29.80   37.40   34.29   30.95   34.84   33.88   34.02   34.43   34.84   41.85   39.48   41.11   39.26   40.37   41.48   40.37   40.37   40.00   40.37   41.11   41.11   41.85   43.01   42.28   41.91   41.18   42.28   41.91   39.41   44.24   42.75   43.49   42.01   41.26   42.01   42.38   44.40   41.79   27.33   29.11   29.81   32.96   58.36   78.29   80.78  100.00   87.19   88.61   46.95   50.89   41.88   42.60   44.77   44.77   37.18   38.89   39.51   41.36   39.88   40.51   41.14   41.14   39.87   39.87   39.24   37.97   39.24   37.97   39.24   38.61   39.24   45.36   47.50   45.16   44.80   46.04   46.40   46.04   45.16   36.73   36.00   45.02   44.85   47.43   46.49   47.43   47.43   44.53   45.05   44.32   48.54   45.99   44.89   46.35   45.45   44.00   44.36   43.64   44.36   44.00   44.73   43.64   44.00   43.84   43.48   44.20   46.04   43.97   43.88   39.38   43.35   40.37   39.18   38.81   38.40   38.66   39.03   39.78   39.78   38.55   42.38   42.48   42.32   43.17   45.75   39.93   38.81   39.18   39.93
   186: LlpA_B15          28.40   29.30   28.03   30.57   30.57   31.85   33.33   30.57   29.94   31.85   33.76   33.12   35.03   35.03   34.39   34.39   34.39   34.39   33.12   33.12   33.12   32.48   31.85   31.85   33.76   33.76   31.21   31.21   33.12   31.21   32.48   31.85   31.21   31.85   30.57   33.12   31.21   34.39   31.82   33.12   32.90   31.85   33.12   30.57   31.21   32.48   34.19   33.76   29.94   34.39   35.03   31.21   32.48   31.85   33.12   32.48   30.77   29.94   32.48   32.48   31.85   31.85   33.12   33.12   33.76   33.76   33.76   33.76   34.39   33.76   32.48   32.48   31.21   33.76   32.48   29.94   32.48   31.21   29.94   31.21   29.30   30.57   29.30   29.94   29.11   27.85   28.66   28.66   29.94   29.22   29.87   27.27   27.27   27.92   34.51   34.62   32.05   34.18   33.33   31.82   35.95   36.54   37.18   33.77   34.42   34.42   34.42   33.33   34.64   33.99   34.62   34.67   19.67   20.92   30.09   29.26   29.96   29.96   28.75   28.07   28.38   87.55   36.40   41.30   28.96   29.03   28.19   30.24   29.72   32.23   29.88   29.88   31.17   32.13   32.13   32.92   32.53   33.91   27.35   28.98   37.80   34.69   31.75   35.25   34.29   34.43   34.84   35.25   42.22   39.85   41.11   40.74   40.37   41.48   40.37   41.11   40.00   40.37   41.11   41.11   41.11   43.38   42.28   42.65   41.54   43.01   42.65   40.15   44.61   43.12   43.87   42.75   40.89   41.64   43.12   43.66   42.16   26.71   27.22   29.19   32.96   56.94   82.21   85.05   87.19  100.00   95.73   45.88   49.47   41.16   41.52   44.04   43.68   37.82   38.27   38.89   41.36   40.49   42.41   41.77   41.77   42.41   42.41   41.77   39.87   41.14   40.51   41.77   41.14   41.77   43.93   46.43   45.16   43.01   44.24   44.60   43.53   41.58   38.91   38.18   43.91   44.12   45.96   45.02   46.32   46.32   44.53   44.69   44.32   48.18   45.62   44.53   45.62   44.36   42.91   42.91   41.82   42.55   42.18   42.91   41.82   42.18   45.29   44.93   45.65   45.68   44.36   44.96   37.84   43.73   40.00   38.81   39.55   39.24   38.29   39.03   39.03   38.66   37.45   42.01   42.86   41.95   42.80   44.94   38.43   38.81   38.81   39.18
   187: LlpA_B16          29.01   29.94   29.30   31.21   30.57   32.48   33.97   29.94   28.66   31.21   33.12   32.48   35.03   34.39   35.03   35.03   35.03   35.03   33.12   33.12   31.85   32.48   31.85   31.85   32.48   33.76   31.21   31.21   33.12   30.57   33.12   32.48   31.85   31.85   33.76   33.76   34.39   33.76   31.82   32.48   34.19   33.12   32.48   31.85   32.48   33.12   34.84   33.76   31.21   35.03   35.67   32.48   32.48   31.85   33.76   33.12   31.41   31.85   34.39   34.39   33.76   33.76   33.12   33.12   33.76   33.76   33.76   33.76   34.39   33.76   33.12   33.12   31.85   33.76   31.21   29.94   32.48   31.21   31.21   31.85   28.66   29.94   28.66   30.57   29.11   28.48   28.66   28.66   29.94   28.57   29.22   26.62   26.62   27.92   33.10   33.97   30.77   32.91   32.68   32.47   34.64   35.90   36.54   33.12   35.06   33.12   33.12   35.29   36.60   35.95   36.54   36.00   20.08   20.41   29.65   28.82   29.96   29.96   28.75   28.07   28.38   88.38   37.93   41.70   28.96   29.84   28.96   30.65   30.12   32.64   30.28   30.28   30.77   31.73   32.53   32.50   32.13   33.48   27.76   29.39   37.40   34.29   31.35   34.84   33.88   34.02   34.43   34.84   41.85   39.85   41.48   40.74   40.74   41.85   40.74   41.48   40.37   40.74   41.48   41.48   41.48   43.75   42.65   43.01   41.91   43.38   43.01   40.52   45.72   44.61   44.98   43.12   41.26   41.64   44.24   44.03   42.91   26.09   27.22   28.57   32.59   56.94   83.27   85.77   88.61   95.73  100.00   46.95   49.47   41.16   41.16   43.68   43.68   36.54   37.04   37.65   39.51   38.65   40.51   39.87   39.87   40.51   40.51   39.87   38.61   39.87   39.24   40.51   39.87   40.51   44.64   47.86   44.80   43.37   44.60   44.96   44.60   43.01   38.55   37.82   44.65   44.49   47.06   46.13   47.06   47.06   44.16   44.69   44.32   48.18   45.62   44.16   45.62   44.00   42.55   42.55   41.45   42.18   41.82   42.55   41.45   41.82   45.65   45.29   46.01   46.40   44.36   44.96   38.22   42.59   40.00   38.43   39.18   38.82   37.92   39.41   38.66   38.29   38.55   42.38   42.11   41.20   43.91   45.75   39.18   38.43   38.43   39.18
   188: LlpA_B70          32.72   35.26   35.90   35.26   36.54   38.46   34.19   34.36   37.18   36.54   39.10   38.46   38.46   39.10   40.38   39.10   39.74   39.74   37.27   37.27   36.54   36.20   36.54   35.40   37.82   37.82   34.62   35.90   35.26   36.54   36.54   35.90   35.26   37.18   39.10   37.18   37.18   32.69   34.64   35.90   35.06   36.54   36.54   34.62   35.90   36.02   35.06   37.82   35.26   35.90   37.18   33.97   35.26   34.62   34.62   36.54   35.00   33.97   29.81   35.90   32.69   34.62   37.18   37.18   35.90   35.40   37.82   38.46   37.82   36.54   35.90   37.18   37.18   37.89   36.65   35.90   36.20   35.40   35.90   37.18   36.65   37.82   37.27   31.06   30.25   29.63   30.67   29.81   30.43   33.99   30.72   34.64   34.42   33.33   31.08   33.95   32.26   35.67   33.55   32.68   32.24   34.19   34.84   34.64   33.33   32.68   33.33   34.87   34.21   33.55   34.84   35.57   21.63   19.60   31.00   30.57   32.17   32.17   30.45   29.49   28.88   46.89   35.25   38.46   30.15   29.72   30.04   30.52   26.46   28.40   27.34   26.56   27.49   27.27   29.25   28.63   26.46   28.57   24.80   22.80   34.41   33.33   30.83   33.06   32.93   33.06   32.24   33.06   41.61   38.46   37.41   38.52   36.30   37.04   37.04   36.67   36.67   37.04   36.67   36.67   37.04   41.30   40.58   40.94   39.13   39.49   38.77   38.89   42.07   40.59   40.22   39.48   40.22   39.85   39.11   40.37   39.26   31.06   30.19   29.52   31.99   41.55   42.66   43.93   46.95   45.88   46.95  100.00   54.58   40.65   41.37   42.09   41.94   35.62   34.34   34.73   37.13   37.72   38.04   38.65   38.04   38.92   39.26   38.04   38.04   38.04   38.04   38.65   38.04   38.65   42.55   44.33   43.06   41.99   45.36   46.07   42.86   40.93   37.91   37.41   45.22   44.32   45.05   43.75   44.69   44.69   40.22   38.18   37.09   39.35   38.77   36.96   38.41   42.49   41.03   41.97   40.66   41.76   41.39   41.39   41.76   41.76   40.07   39.01   39.01   40.49   41.70   40.28   35.50   41.20   41.97   36.40   36.96   35.92   38.10   38.83   37.36   37.00   35.74   40.66   39.70   38.06   39.13   43.55   38.38   35.79   36.16   36.50
   189: LlpA_C40          30.06   34.39   33.76   31.85   31.85   34.39   35.26   34.81   33.76   34.39   37.58   36.94   36.94   36.94   38.85   38.22   38.85   38.85   37.34   37.97   36.31   36.08   35.67   36.08   35.67   36.94   35.03   35.03   36.94   36.94   38.22   37.58   32.48   35.03   36.31   36.31   33.76   36.31   34.42   35.67   35.48   37.58   36.31   33.76   35.03   36.08   34.84   36.31   33.76   36.31   36.94   32.48   33.12   33.12   34.39   36.31   35.03   36.31   30.38   36.31   34.39   37.58   36.94   36.31   37.58   37.97   35.67   37.58   36.94   35.03   36.31   36.94   35.67   40.51   37.97   36.94   37.97   36.71   37.58   38.22   36.71   38.85   37.97   29.11   28.30   28.30   29.11   26.58   29.75   31.17   33.12   31.17   31.61   31.82   31.47   34.39   31.41   35.44   30.72   32.47   33.33   35.26   35.26   33.12   33.77   32.47   33.77   34.64   34.64   33.99   35.26   33.33   20.00   22.45   29.07   26.52   28.51   28.51   26.97   27.51   26.96   50.41   35.50   35.48   29.50   28.51   28.08   30.52   29.08   29.63   28.85   29.64   28.11   27.89   28.69   28.22   27.49   29.00   23.89   25.91   34.01   30.49   29.64   31.02   30.89   31.02   30.61   31.02   42.18   39.05   39.48   39.11   40.22   39.85   39.48   39.85   40.22   39.85   38.75   39.11   39.48   42.24   38.63   39.35   36.82   37.55   36.46   39.48   40.81   40.07   40.44   38.60   37.50   38.24   37.13   40.22   39.11   29.01   28.93   27.61   31.87   47.55   49.29   49.65   50.89   49.47   49.47   54.58  100.00   39.29   40.71   40.36   40.57   35.00   37.35   36.75   37.35   37.13   37.04   38.89   38.89   40.12   38.89   39.51   38.89   38.89   38.89   38.89   37.65   38.89   42.96   45.07   43.46   43.46   45.04   44.68   43.97   44.52   36.20   35.84   41.24   40.36   41.82   42.34   42.55   42.91   41.73   40.07   38.63   42.09   39.57   39.21   39.57   44.73   44.00   46.01   44.00   45.09   45.45   45.09   45.09   45.09   39.50   39.50   40.21   40.64   40.61   39.93   33.08   41.42   39.64   37.13   37.13   36.10   35.90   38.46   37.36   38.46   38.71   37.96   38.29   36.30   36.96   41.77   35.06   33.58   33.95   36.53
   190: LlpA_B28          28.05   28.66   28.66   30.19   31.65   32.08   35.03   30.38   30.57   31.85   32.48   35.03   32.48   33.12   33.33   32.48   33.12   33.12   31.21   30.57   30.57   30.57   31.21   31.21   31.85   31.85   31.85   29.94   32.48   33.12   33.54   32.28   30.57   34.18   34.18   33.54   34.18   31.85   34.42   31.85   32.48   34.59   32.08   32.91   32.91   30.82   31.85   33.54   28.30   32.70   33.33   32.70   32.70   30.19   32.08   33.96   32.69   33.96   28.93   35.22   34.59   34.59   30.19   31.45   30.82   30.82   31.45   31.45   31.45   30.19   32.70   33.33   33.96   33.96   30.82   30.82   32.08   32.70   31.45   32.70   30.82   32.08   31.45   29.56   29.37   26.88   28.30   28.93   29.56   30.52   27.92   28.39   28.39   29.22   32.39   33.12   29.30   34.81   29.61   31.17   30.72   32.05   32.69   32.47   30.52   31.17   31.17   30.72   31.37   30.72   33.33   33.33   19.18   20.00   26.99   27.51   26.43   26.43   25.42   26.32   26.64   41.42   31.80   38.06   27.97   30.40   30.65   26.29   25.00   26.53   24.80   25.20   25.00   26.40   28.40   28.63   27.60   27.27   23.58   24.80   34.41   29.67   29.25   30.61   30.89   31.02   30.20   31.02   46.52   39.56   41.48   43.33   41.85   42.22   42.22   41.85   41.48   41.85   42.22   41.85   41.85   47.81   44.16   44.89   43.43   43.07   43.07   42.44   42.12   41.39   42.12   44.28   43.91   44.28   42.80   46.30   45.19   28.83   27.50   28.22   32.10   44.29   38.49   39.57   41.88   41.16   41.16   40.65   39.29  100.00   88.26   86.83   89.05   50.63   54.49   55.09   56.97   54.82   55.21   56.17   57.06   54.94   54.94   54.94   58.54   57.93   57.93   57.93   57.32   57.93   41.43   41.43   48.39   48.75   49.64   49.64   49.64   46.59   52.69   50.18   45.26   44.73   45.82   44.16   45.82   45.45   44.60   43.68   41.52   44.60   45.32   44.24   43.88   50.55   49.82   50.18   49.09   49.82   50.91   50.91   50.55   50.91   47.48   47.12   47.12   46.07   47.10   48.93   36.64   40.23   40.51   41.18   41.54   39.42   40.66   42.12   41.76   42.86   38.49   41.33   37.97   38.20   44.69   41.37   39.26   35.93   35.93   35.79
   191: LlpA_B76          27.78   29.30   29.30   31.21   33.12   33.12   35.90   31.21   31.21   32.48   32.48   35.67   32.48   33.76   34.39   33.12   33.76   33.76   31.21   30.57   30.57   30.57   31.21   31.21   31.85   31.85   31.85   30.57   32.48   33.12   33.12   31.85   30.57   34.39   35.03   33.76   33.76   31.85   34.42   32.48   32.90   36.31   32.48   34.39   34.39   31.85   33.55   33.76   29.30   33.12   33.76   33.76   33.12   30.57   32.48   33.76   32.26   35.03   29.30   35.67   35.03   35.03   31.21   32.48   31.85   31.85   32.48   33.12   32.48   31.21   33.12   35.03   35.67   35.03   31.85   31.85   33.12   33.76   32.48   33.76   31.85   33.12   32.48   28.66   29.11   26.58   28.66   29.30   29.30   31.17   29.22   29.87   29.87   30.52   32.39   34.62   30.77   35.67   32.24   32.47   31.37   33.33   33.97   33.12   31.17   31.82   31.82   31.37   32.03   30.72   34.62   34.67   17.55   20.51   27.43   27.51   27.31   27.31   26.67   26.32   27.07   41.42   32.05   37.55   29.62   33.33   33.08   28.11   26.80   28.40   26.59   26.98   25.40   26.80   27.60   29.46   28.40   28.14   23.98   25.61   36.44   30.49   29.64   31.43   31.30   31.43   31.02   31.43   47.62   39.19   41.85   43.70   42.22   42.59   42.22   42.22   41.48   41.85   41.85   42.22   42.22   49.27   45.26   45.26   44.89   45.26   45.62   42.07   43.91   43.54   44.28   43.91   44.65   45.02   43.91   46.67   46.67   29.01   28.30   27.78   33.21   43.93   39.71   40.43   42.60   41.52   41.16   41.37   40.71   88.26  100.00   91.81   90.39   50.63   56.36   56.97   58.18   56.63   56.79   57.41   58.64   56.17   56.17   56.17   58.64   57.41   58.02   56.79   56.17   56.79   41.79   41.79   50.18   50.18   50.36   50.72   50.72   47.31   54.87   52.35   46.32   46.89   46.52   44.85   46.89   46.52   47.83   45.45   43.64   47.83   47.46   47.83   46.74   47.99   50.18   50.55   48.72   49.45   49.08   49.82   49.45   49.82   48.20   48.92   49.28   47.14   49.03   51.43   39.69   41.73   43.07   39.71   40.07   38.59   39.93   42.49   42.86   42.86   38.85   41.33   39.47   38.95   43.59   40.96   38.52   35.56   35.19   35.93
   192: LlpA_B40          29.01   29.94   28.66   31.21   33.12   33.12   35.90   31.21   31.21   33.12   32.48   35.67   32.48   33.76   34.39   33.12   33.76   33.76   31.21   31.21   31.21   31.21   31.21   31.21   31.85   32.48   31.85   30.57   32.48   33.12   33.76   31.85   30.57   34.39   35.03   34.39   33.76   30.57   33.77   32.48   32.26   36.31   32.48   34.39   34.39   31.85   33.55   33.76   29.94   33.12   33.76   33.12   32.48   30.57   32.48   33.12   31.61   33.12   29.30   35.03   34.39   34.39   31.21   32.48   31.85   31.85   32.48   33.12   32.48   31.21   33.12   33.76   34.39   35.03   31.85   31.85   33.12   33.76   32.48   33.76   31.85   33.12   32.48   28.66   29.75   27.22   28.66   29.94   29.94   31.82   29.87   29.22   29.22   29.87   34.51   35.90   32.69   35.67   30.92   33.12   32.03   33.97   34.62   33.12   31.17   31.82   31.82   30.72   31.37   31.37   35.26   35.33   17.96   18.46   27.43   26.20   25.55   25.55   25.00   25.44   26.20   43.51   32.43   38.37   28.85   31.73   31.92   28.11   26.40   27.98   26.19   26.98   26.61   28.00   28.40   29.88   28.80   29.00   23.98   24.80   36.44   32.11   31.23   33.47   32.93   33.06   33.06   33.47   47.25   39.56   42.22   44.44   42.96   43.33   42.96   42.96   42.22   42.59   42.59   42.96   42.96   48.18   44.53   44.53   43.43   43.43   43.80   41.33   43.54   42.44   43.17   43.17   43.54   44.28   42.44   45.56   45.19   28.40   27.67   27.78   33.95   45.36   40.79   41.52   44.77   44.04   43.68   42.09   40.36   86.83   91.81  100.00   97.51   50.63   57.58   58.18   59.39   56.63   57.41   57.41   58.64   56.17   56.17   56.17   57.41   57.41   56.79   56.79   56.17   56.79   40.36   40.71   49.10   49.10   49.64   50.00   50.00   46.95   55.23   52.35   47.43   47.62   48.72   46.32   48.72   48.35   47.83   45.82   44.36   48.19   47.46   48.19   47.83   48.72   49.45   50.55   48.35   49.45   49.08   50.55   49.45   49.82   48.56   48.56   49.28   47.14   48.26   51.79   36.26   39.10   43.07   39.71   40.07   39.42   40.29   42.12   42.49   42.12   38.49   40.96   36.84   37.45   43.59   40.56   38.52   35.93   35.56   37.41
   193: LlpA_C28          28.66   29.30   28.03   30.82   32.28   32.70   35.03   30.82   30.57   32.48   31.85   35.03   31.85   33.12   33.33   32.48   33.12   33.12   31.01   31.01   30.57   31.01   30.57   31.01   31.21   31.85   31.21   29.94   31.85   32.48   33.54   31.65   29.94   33.54   34.18   33.54   33.54   30.57   33.77   31.85   31.85   35.22   32.08   32.91   32.91   31.25   32.48   32.91   29.56   32.70   33.33   32.70   32.08   30.19   32.08   33.33   31.85   32.08   28.75   34.59   33.96   33.96   30.82   32.08   31.45   31.88   32.08   32.08   32.08   30.82   33.33   33.33   33.96   35.00   31.88   31.45   33.12   33.75   32.08   33.33   31.25   32.70   32.50   28.12   29.19   26.71   28.12   29.37   29.37   31.17   28.57   27.74   28.21   28.57   34.27   34.81   31.85   35.44   28.95   31.82   32.03   33.33   33.97   33.12   31.17   31.82   31.82   30.07   30.72   30.72   34.62   34.67   17.96   18.46   26.87   26.52   25.44   25.44   24.90   25.33   26.09   43.51   32.18   37.65   28.63   32.00   32.18   27.49   25.69   27.35   25.49   26.27   26.10   27.49   28.29   29.46   28.29   28.57   23.89   24.70   35.63   31.71   30.83   33.06   32.52   32.65   32.65   33.06   46.35   38.69   41.70   43.91   42.44   42.80   42.44   42.44   41.70   42.07   42.07   42.44   42.44   48.36   44.73   44.73   43.64   43.64   44.00   40.96   42.70   41.61   42.34   43.01   43.01   43.75   41.91   45.76   44.65   28.22   26.88   28.05   33.46   45.91   40.50   40.86   44.77   43.68   43.68   41.94   40.57   89.05   90.39   97.51  100.00   50.31   57.14   57.74   57.83   55.09   55.49   55.83   56.71   54.60   54.60   54.60   57.58   57.58   56.97   56.97   56.36   56.97   41.07   41.43   49.10   49.46   50.00   50.36   50.72   47.67   55.00   52.14   47.64   47.46   48.91   46.55   48.55   48.19   45.88   44.60   43.17   46.24   45.52   46.24   45.88   50.55   50.18   52.17   49.45   50.91   50.55   52.36   51.27   51.27   48.75   48.75   49.46   47.33   48.65   51.96   35.50   39.33   43.64   39.56   39.93   38.84   40.15   41.97   42.34   41.97   38.49   40.81   36.70   37.31   44.16   40.96   38.75   36.16   35.79   37.13
   194: LlpB_C10          31.41   32.45   32.45   31.79   31.79   33.77   36.00   33.33   34.44   33.77   35.76   35.76   34.44   35.76   35.10   35.10   35.10   35.10   31.37   32.03   32.45   32.03   33.77   32.68   33.11   33.77   33.11   31.79   33.77   34.44   39.07   37.09   33.77   31.79   32.45   32.45   32.45   33.11   37.16   35.10   35.57   34.44   32.45   37.75   37.09   32.03   36.91   33.77   33.11   35.10   35.76   31.13   31.79   31.13   32.45   35.76   33.11   37.09   31.37   35.10   35.76   35.10   33.77   35.10   34.44   33.99   34.44   36.42   35.76   35.10   33.77   37.75   37.09   32.68   32.68   33.77   35.29   34.64   35.76   36.42   33.33   34.44   32.68   33.99   29.22   27.92   28.76   28.10   29.41   32.43   32.43   31.76   31.54   29.73   33.57   32.89   31.33   37.75   34.25   34.46   32.89   34.00   34.67   33.33   33.33   35.33   34.67   31.97   33.33   33.33   33.33   34.72   20.14   22.52   27.35   26.89   26.89   26.89   24.24   25.00   25.00   36.13   37.41   39.20   23.61   27.48   27.27   22.73   20.74   23.02   21.17   21.17   24.06   28.89   28.15   29.84   26.67   28.95   22.90   20.61   33.08   28.03   25.90   29.77   29.55   29.77   29.01   29.77   40.38   39.74   37.91   38.56   37.91   37.91   37.91   37.91   37.91   37.91   37.91   37.91   37.25   38.61   37.34   36.08   36.08   37.97   37.97   38.56   39.61   38.96   39.61   40.91   40.26   38.96   40.26   42.48   39.22   28.85   31.37   31.01   35.67   33.75   35.44   35.03   37.18   37.82   36.54   35.62   35.00   50.63   50.63   50.63   50.31  100.00   61.73   62.35   70.37   66.05   67.90   66.67   66.05   68.52   69.14   70.37   66.67   67.90   69.14   68.52   70.37   68.52   35.85   37.74   41.51   38.99   37.97   37.97   37.34   37.11   49.37   48.43   38.71   39.74   37.82   38.71   39.10   39.74   39.87   41.77   41.77   42.14   41.77   40.51   41.14   41.45   41.45   40.52   38.82   37.50   38.16   38.82   37.50   38.16   47.80   47.17   47.80   46.58   44.93   47.83   33.79   35.33   37.97   33.33   31.41   31.41   32.48   34.39   36.94   36.94   30.19   35.90   33.56   36.00   38.61   36.09   38.71   37.42   35.48   32.26
   195: LlpB_C02          31.68   32.47   33.12   34.62   36.77   35.26   35.06   32.48   33.12   33.12   34.42   34.42   35.06   33.77   33.97   33.77   34.42   33.77   30.77   29.49   31.17   30.77   32.47   32.05   32.47   33.77   33.77   33.12   34.42   35.71   36.77   33.55   34.42   33.55   34.19   32.26   32.26   34.42   35.10   34.42   36.36   35.26   33.33   36.13   35.48   31.65   36.36   34.84   30.77   34.62   35.26   32.69   32.69   32.05   32.05   36.54   35.48   38.46   32.91   38.46   37.82   37.82   32.05   32.69   32.05   31.65   31.41   32.69   32.05   31.41   32.05   34.62   33.97   34.81   32.91   34.62   32.91   32.91   35.26   35.26   35.44   35.90   34.18   33.54   30.19   29.56   31.65   29.75   31.65   36.42   33.77   32.89   32.68   31.79   32.62   33.97   31.17   38.71   36.91   36.42   35.33   36.60   37.25   35.10   33.77   33.77   34.44   34.00   34.00   34.00   36.60   36.05   17.02   22.61   27.12   27.50   24.17   24.17   23.31   25.62   24.79   36.00   33.33   33.08   22.15   24.26   22.30   27.74   25.00   26.72   23.94   24.65   24.26   28.26   27.54   29.92   27.54   29.06   20.90   21.64   34.59   31.85   30.28   33.58   33.33   33.58   32.84   32.84   46.54   41.51   38.46   39.10   39.10   39.10   39.10   39.10   39.10   39.10   39.10   39.10   38.46   42.24   39.13   37.89   36.65   37.27   37.89   38.46   40.25   39.62   40.25   40.76   38.85   38.85   39.49   40.38   37.82   31.25   32.48   33.33   36.71   38.55   36.97   37.80   38.89   38.27   37.04   34.34   37.35   54.49   56.36   57.58   57.14   61.73  100.00   98.25   69.82   63.31   64.24   60.98   61.82   59.15   60.37   59.76   60.84   61.45   60.84   59.64   61.45   60.84   39.39   39.39   44.85   43.03   40.85   40.85   40.85   43.03   51.81   49.10   39.75   41.36   42.59   42.24   43.83   44.44   43.90   40.85   40.24   46.67   43.90   44.51   43.29   48.75   47.50   47.20   47.50   48.75   48.75   49.38   48.12   48.12   47.56   47.56   48.17   50.00   46.85   48.80   34.01   38.82   43.75   37.34   36.08   36.08   37.11   38.36   38.99   38.99   33.95   35.44   37.09   41.45   41.88   39.26   39.49   39.49   37.58   34.18
   196: LlpB_C26          32.30   32.47   33.12   34.62   36.77   35.26   36.36   32.28   34.42   34.42   35.71   35.71   34.42   33.77   33.33   33.12   33.77   34.42   31.85   30.57   32.47   31.85   33.77   33.12   33.12   34.42   33.77   33.12   34.42   35.06   36.13   33.55   35.06   33.55   35.48   33.55   33.55   34.42   35.76   35.71   36.36   35.26   33.33   36.13   35.48   31.45   36.36   34.19   32.05   34.62   35.26   32.05   33.33   32.69   32.69   35.90   33.33   36.54   30.82   36.54   35.90   35.90   33.97   33.97   33.33   32.70   32.69   33.97   33.33   32.69   33.33   35.90   35.26   33.33   31.45   34.62   33.96   33.96   35.26   36.54   35.22   35.90   33.96   33.96   30.00   28.75   30.82   28.93   30.82   36.42   34.44   33.55   33.33   32.45   32.39   34.39   31.17   39.35   37.58   37.09   36.67   37.91   38.56   35.10   34.44   34.44   35.10   34.67   34.67   34.67   37.25   36.73   16.31   21.55   27.73   28.33   24.79   24.79   23.88   26.23   25.41   35.20   32.65   34.59   22.15   24.26   22.15   27.01   24.11   25.95   23.08   23.78   24.82   28.06   27.34   29.13   26.62   28.21   20.74   21.48   33.83   31.11   29.58   32.84   32.59   32.84   32.09   32.09   45.28   42.14   37.82   38.46   38.46   38.46   38.46   38.46   38.46   38.46   38.46   38.46   37.82   41.61   39.75   38.51   36.65   36.65   37.27   37.82   38.99   38.36   38.99   39.49   38.85   38.85   38.85   40.38   37.18   30.62   31.85   32.52   36.08   39.16   36.75   37.80   39.51   38.89   37.65   34.73   36.75   55.09   56.97   58.18   57.74   62.35   98.25  100.00   70.00   63.53   63.86   60.61   61.45   58.79   59.39   60.00   60.48   61.08   60.48   59.28   61.08   60.48   40.00   40.00   44.24   42.42   40.85   40.85   40.85   41.82   52.41   49.70   39.75   40.74   41.98   41.61   43.21   43.83   43.90   40.85   40.24   46.67   43.90   44.51   43.29   50.00   48.75   48.45   48.12   49.38   49.38   50.00   48.75   48.75   47.88   47.88   48.48   50.90   48.25   49.70   34.01   38.16   43.75   37.11   35.85   35.85   37.50   38.12   39.38   39.38   33.33   34.81   36.42   40.79   42.50   37.78   39.49   39.49   37.58   33.54
   197: LlpB_C06          32.70   33.12   33.12   34.42   37.66   37.01   37.25   33.12   35.06   35.06   37.01   37.01   36.36   36.36   36.36   35.71   36.36   36.36   33.12   33.12   33.12   32.48   34.42   33.76   33.77   35.06   34.42   33.12   34.42   36.36   37.66   36.36   34.42   36.36   36.36   37.01   34.42   35.06   37.75   35.71   36.18   35.71   34.42   36.36   37.01   32.48   35.53   36.36   33.12   35.71   36.36   33.77   33.77   33.12   35.71   36.36   34.19   35.06   32.48   37.66   36.36   36.36   34.42   34.42   34.42   33.76   35.06   35.06   35.06   34.42   34.42   35.71   35.06   35.03   32.48   33.77   34.39   33.76   33.12   35.06   32.48   33.77   31.85   33.76   32.28   29.11   31.85   30.57   31.21   35.10   33.11   33.77   33.55   31.79   33.80   35.26   33.33   41.56   35.57   35.10   38.67   39.87   39.87   35.76   33.11   35.10   34.44   33.33   35.33   35.33   35.95   37.41   17.02   19.83   27.73   27.50   24.79   24.79   23.13   26.23   26.23   40.00   34.48   38.17   23.65   27.41   26.35   24.44   22.30   24.03   21.99   22.70   25.55   29.50   28.78   29.92   27.34   29.91   22.96   22.22   33.08   32.59   30.28   34.33   34.07   34.33   32.84   33.58   47.17   45.28   42.31   42.95   42.95   42.95   42.95   42.95   42.95   42.95   42.95   42.95   42.31   45.34   45.34   44.10   43.48   43.48   44.10   44.87   45.22   44.59   45.22   45.22   43.31   43.31   46.50   46.79   42.95   29.56   32.69   31.48   37.34   36.75   37.58   39.26   41.36   41.36   39.51   37.13   37.35   56.97   58.18   59.39   57.83   70.37   69.82   70.00  100.00   75.29   71.52   71.52   71.52   70.91   70.30   72.12   65.45   69.09   69.09   67.88   69.70   69.09   40.00   39.39   44.85   44.85   40.85   40.24   39.63   38.79   46.34   45.45   40.88   41.25   43.75   43.40   44.38   45.00   44.44   43.21   41.98   47.24   48.77   45.68   46.30   44.94   44.94   43.40   43.04   43.04   42.41   43.04   41.77   42.41   50.30   49.09   49.70   47.90   47.55   49.10   34.69   41.45   45.00   39.62   38.36   38.36   40.62   43.12   45.62   45.00   35.19   37.97   39.74   41.45   43.75   41.48   44.59   42.68   40.76   36.31
   198: LlpB_C14          29.56   31.17   31.17   33.77   35.71   35.06   36.60   33.12   35.71   35.06   36.36   37.01   35.71   36.36   35.71   35.06   35.71   35.71   32.48   32.48   32.47   31.85   34.42   33.76   33.12   34.42   34.42   33.77   35.06   35.71   35.06   35.06   33.77   36.36   35.71   36.36   33.77   33.12   35.76   36.36   35.53   33.12   33.12   36.36   36.36   30.57   34.21   35.06   31.17   35.71   36.36   32.47   33.12   32.47   34.42   34.42   32.90   33.77   31.21   35.71   35.71   35.06   33.77   35.71   35.06   34.39   35.06   35.06   35.06   33.77   33.12   33.77   33.77   33.12   31.85   35.06   35.03   34.39   33.12   35.06   31.21   33.12   31.85   31.21   30.38   28.48   31.21   28.66   29.94   35.10   33.11   34.44   34.21   33.11   33.10   36.54   33.33   39.61   34.90   33.77   35.33   36.60   37.25   35.10   33.11   35.10   34.44   32.00   34.00   34.00   34.64   36.05   17.73   19.83   27.73   27.50   28.93   28.93   26.12   27.87   28.69   38.10   33.56   34.85   25.68   25.93   25.00   22.22   20.86   22.48   21.28   20.57   24.09   28.78   28.06   30.71   26.62   29.06   22.22   21.48   33.83   32.59   28.17   32.84   32.59   32.84   31.34   32.09   45.91   42.14   39.10   39.74   39.10   39.74   39.10   39.10   39.10   39.10   39.10   39.10   39.10   42.86   41.61   40.37   39.75   39.75   40.37   42.31   40.76   40.13   40.76   41.40   40.76   40.13   40.76   43.59   41.03   28.30   30.13   29.63   34.18   33.53   36.75   37.80   39.88   40.49   38.65   37.72   37.13   54.82   56.63   56.63   55.09   66.05   63.31   63.53   75.29  100.00   80.00   79.39   78.18   76.97   76.97   78.79   69.09   72.12   73.33   70.91   72.73   72.12   39.16   37.95   45.78   43.37   40.61   40.61   40.00   39.16   47.88   47.59   40.00   40.99   42.86   40.62   43.48   43.48   46.01   44.79   41.72   48.17   47.85   45.40   46.63   45.91   45.91   45.00   43.40   44.65   44.03   44.65   43.40   44.03   48.19   47.59   48.19   47.02   45.83   48.81   34.69   38.82   42.24   38.75   37.50   37.50   41.61   41.61   43.48   43.48   35.58   36.48   37.50   39.87   39.38   39.26   42.68   40.76   38.85   35.03
   199: LlpB_C23          30.82   31.37   31.37   30.52   33.77   32.47   34.64   32.48   34.64   34.64   34.64   35.29   33.99   34.64   33.12   33.33   33.33   33.99   29.49   29.49   30.72   30.13   32.68   32.05   32.68   32.68   32.03   30.72   32.68   33.33   33.77   33.77   31.37   33.77   33.12   33.77   31.17   32.68   35.33   34.64   35.53   33.12   31.82   35.06   34.42   29.30   34.87   32.47   29.22   33.77   34.42   31.82   32.47   30.52   31.82   33.12   32.26   35.06   32.48   35.06   35.71   34.42   32.47   33.77   33.77   33.12   33.77   33.12   33.12   31.82   33.77   36.36   36.36   33.12   31.21   34.42   35.03   34.39   33.77   34.42   31.21   33.12   31.85   31.85   29.11   27.22   29.30   28.66   29.30   34.67   33.33   35.10   34.87   34.00   33.33   36.54   33.99   36.36   35.14   35.33   35.57   37.50   38.16   32.67   33.33   34.67   34.00   32.21   34.23   33.56   36.18   37.67   16.55   21.43   27.12   28.57   29.17   29.17   27.07   26.45   28.93   38.84   35.92   35.16   25.17   26.12   25.85   23.70   23.02   24.03   22.70   21.99   23.53   26.81   26.09   28.57   24.64   26.72   21.64   21.64   34.62   33.33   28.78   34.35   34.09   34.35   32.82   33.59   46.84   40.51   40.00   40.65   40.00   40.00   40.00   40.00   40.00   40.00   40.00   40.00   39.35   42.50   40.62   40.62   40.00   37.50   38.12   41.94   40.76   40.13   40.76   39.74   39.74   39.74   41.03   41.94   41.29   28.93   29.49   29.01   34.39   33.33   37.65   38.12   40.51   42.41   40.51   38.04   37.04   55.21   56.79   57.41   55.49   67.90   64.24   63.86   71.52   80.00  100.00   90.91   93.37   81.21   82.42   83.03   75.90   75.30   77.71   76.51   77.11   76.51   39.13   39.13   44.10   41.61   38.75   39.38   39.38   39.13   46.58   45.68   42.31   42.68   44.59   42.31   44.59   45.22   44.65   44.03   41.51   46.88   46.54   44.65   45.91   45.81   45.81   44.23   42.58   43.87   43.23   43.87   42.58   43.23   48.15   47.53   48.15   46.95   45.00   49.39   35.37   39.47   40.62   38.99   37.74   37.74   41.25   41.88   43.12   43.12   33.54   37.34   36.42   39.47   41.88   39.26   41.40   38.85   36.94   34.18
   200: LlpB_C03          30.38   31.37   31.37   32.68   35.29   34.64   35.53   32.69   34.64   33.99   35.95   36.60   34.64   36.60   35.29   35.29   35.95   35.95   32.05   32.05   31.37   31.41   32.68   32.69   32.68   33.33   32.03   31.37   33.33   33.99   35.95   34.64   32.03   35.29   34.64   36.60   33.33   32.68   35.33   35.29   35.10   33.33   32.68   35.29   34.64   29.49   35.10   33.33   30.72   34.64   35.29   32.03   32.03   30.72   32.68   32.68   33.12   33.99   31.41   35.29   35.29   34.64   32.03   33.99   33.99   33.33   33.99   33.33   33.33   32.03   33.33   35.95   35.95   33.33   32.05   35.29   35.26   34.62   33.99   35.29   30.77   32.68   32.05   32.69   30.57   28.03   31.41   30.13   30.77   34.67   33.33   34.67   34.44   34.00   34.04   36.77   34.21   37.91   35.14   34.67   36.24   37.50   38.16   32.00   34.00   36.00   34.67   32.89   34.90   34.23   35.53   37.67   15.83   21.05   27.50   28.10   27.87   27.87   25.93   26.83   29.27   39.67   35.66   37.01   25.68   27.07   25.68   22.06   20.71   22.31   20.42   20.42   22.46   25.71   25.71   26.98   24.29   25.86   20.59   21.32   34.62   35.61   30.50   36.64   36.36   36.64   35.11   35.88   47.47   41.14   40.00   40.65   40.00   40.00   40.00   40.00   40.00   40.00   40.00   40.00   39.35   42.50   41.88   40.62   40.00   38.75   39.38   42.58   41.03   40.38   41.03   40.38   40.38   39.74   41.67   43.23   40.65   30.38   31.61   31.06   33.76   35.19   38.51   38.36   41.14   41.77   39.87   38.65   38.89   56.17   57.41   57.41   55.83   66.67   60.98   60.61   71.52   79.39   90.91  100.00   97.01   85.03   86.83   87.43   77.84   79.04   79.64   79.04   79.64   80.24   38.51   37.27   44.72   42.86   38.12   38.75   38.75   37.89   45.62   45.96   43.87   44.23   46.79   44.52   46.79   47.44   46.20   45.57   43.67   49.69   49.37   47.47   48.10   46.10   46.10   44.52   42.86   44.16   43.51   44.16   42.86   43.51   47.53   46.91   47.53   45.73   45.71   46.95   34.69   38.82   41.25   39.62   38.99   38.99   40.62   41.88   42.50   44.38   36.02   39.87   38.41   40.13   41.25   40.00   41.40   39.49   37.58   35.03
   201: LlpB_C19          30.82   31.37   31.37   32.47   35.71   34.42   35.29   33.12   34.64   33.99   35.29   35.95   33.99   35.29   34.42   33.99   34.64   34.64   31.41   31.41   30.72   30.77   32.68   32.69   32.03   32.68   32.03   30.72   32.68   33.99   35.06   33.77   32.68   34.42   33.77   35.06   31.82   32.68   35.33   34.64   35.53   34.42   31.82   35.06   34.42   29.30   34.87   33.12   30.52   33.77   34.42   31.82   32.47   31.17   32.47   33.12   32.90   35.06   31.85   35.06   35.71   34.42   32.47   33.77   33.77   33.12   33.77   33.12   33.12   31.82   33.77   36.36   36.36   33.12   31.85   35.06   35.67   35.03   33.77   35.06   31.21   33.12   32.48   31.85   29.75   27.22   29.94   29.30   29.94   34.00   33.33   35.10   34.87   34.67   34.04   36.54   33.99   37.01   35.81   35.33   36.24   38.16   38.82   32.67   33.33   35.33   34.67   32.89   34.90   34.23   36.18   38.36   15.83   21.05   27.50   28.10   27.87   27.87   25.93   27.64   29.27   39.67   36.11   35.94   25.50   26.87   25.50   23.36   21.99   23.66   20.98   20.98   23.19   26.43   26.43   27.78   25.00   26.72   21.32   22.06   35.38   34.09   29.08   35.11   34.85   35.11   33.59   34.35   48.10   41.14   41.94   42.58   41.29   41.29   41.29   41.29   41.29   41.29   41.29   41.29   40.65   43.12   42.50   41.25   40.62   39.38   40.00   43.87   42.04   41.40   42.04   41.67   41.67   41.03   42.95   44.52   41.94   29.56   30.77   30.25   33.76   35.19   38.89   38.75   41.14   41.77   39.87   38.04   38.89   57.06   58.64   58.64   56.71   66.05   61.82   61.45   71.52   78.18   93.37   97.01  100.00   83.83   84.43   85.63   76.79   77.98   79.17   77.98   79.17   79.17   39.75   37.89   45.34   43.48   38.75   39.38   39.38   38.51   47.20   46.91   42.95   43.31   45.86   43.59   45.86   46.50   45.91   45.91   44.03   49.38   49.06   47.17   47.80   46.45   46.45   44.87   43.23   44.52   43.87   44.52   43.23   43.87   48.15   47.53   48.15   46.34   46.43   47.56   34.69   39.47   41.25   38.99   38.36   38.36   40.62   41.88   42.50   43.75   36.02   39.87   38.41   40.13   40.62   40.00   41.40   39.49   37.58   34.81
   202: LlpB_B98          31.65   32.03   32.68   32.03   35.29   34.64   34.21   28.89   33.33   33.33   34.64   35.29   33.33   35.95   35.29   34.64   35.29   34.64   32.92   33.54   33.33   31.93   33.99   32.30   33.33   33.99   32.03   32.03   33.99   33.33   35.29   33.33   32.03   34.64   33.33   34.64   31.37   32.68   34.67   35.95   33.77   33.99   31.37   33.99   33.33   30.43   34.44   32.68   31.37   33.99   34.64   31.37   32.03   30.72   32.68   33.33   31.45   33.99   32.30   35.29   35.29   36.60   32.68   34.64   34.64   33.96   34.64   33.99   33.99   32.68   33.33   35.29   35.29   34.16   32.92   33.99   32.57   33.54   32.68   33.99   31.68   33.33   32.30   35.22   30.82   30.82   31.52   32.08   32.08   33.33   34.67   35.33   35.10   34.67   31.33   32.77   34.87   37.25   34.46   34.00   37.58   38.82   39.47   31.33   33.33   35.33   34.67   33.56   34.90   34.90   36.18   39.04   21.58   22.61   32.23   29.75   32.52   32.52   30.15   27.33   32.26   39.67   34.97   37.01   25.68   27.82   26.85   25.74   22.91   26.92   25.17   25.17   23.91   27.14   27.14   27.78   24.34   27.59   22.63   22.63   35.38   33.33   28.37   34.35   34.09   34.35   32.82   33.59   48.10   40.51   42.58   43.23   42.58   41.94   42.58   42.58   42.58   42.58   41.94   41.94   41.29   43.75   43.12   41.88   40.00   41.25   41.88   42.58   43.59   42.95   43.59   42.31   41.67   41.03   42.31   42.58   43.23   31.48   33.33   31.95   36.94   35.19   45.69   37.74   39.87   42.41   40.51   38.92   40.12   54.94   56.17   56.17   54.60   68.52   59.15   58.79   70.91   76.97   81.21   85.03   83.83  100.00   95.81   95.21   86.23   89.82   89.82   92.22   91.62   92.22   39.13   39.75   43.48   40.99   41.25   41.88   40.00   39.75   47.50   48.45   41.94   42.95   43.59   41.29   43.59   44.23   43.67   44.30   42.41   47.80   48.10   46.20   46.84   46.10   45.45   45.16   42.21   42.21   42.86   43.51   42.21   42.86   49.08   48.47   49.08   46.67   48.57   51.83   34.01   37.50   40.00   39.62   45.45   45.45   40.62   43.75   42.50   43.75   36.65   40.88   38.41   39.47   38.51   40.74   43.67   41.77   39.87   43.37
   203: LlpB_C22          30.38   31.37   32.03   32.68   35.29   34.64   34.21   31.41   33.33   33.33   34.64   35.29   33.33   36.60   35.29   35.29   35.95   35.29   32.69   33.33   33.33   32.69   33.99   32.69   33.33   33.99   32.03   32.03   33.99   33.33   35.29   33.33   32.03   34.64   33.33   35.29   32.03   32.68   34.67   35.95   33.77   33.33   32.03   33.99   33.33   30.13   34.44   32.68   31.37   33.99   34.64   32.03   32.03   30.72   32.68   32.68   32.47   34.64   33.33   35.95   35.95   37.25   32.68   34.64   34.64   33.97   34.64   33.99   33.99   32.68   33.33   35.95   35.95   34.62   33.33   33.99   34.62   33.97   32.68   33.99   32.05   33.33   32.05   35.26   31.21   31.85   33.33   32.05   32.69   34.00   34.67   35.33   35.10   34.67   35.46   36.77   35.53   37.91   34.46   34.00   36.91   38.16   38.82   31.33   34.00   36.00   34.67   33.56   34.90   34.90   36.18   38.36   21.58   22.81   30.83   29.75   31.97   31.97   29.63   29.27   31.71   39.67   35.66   37.80   25.68   27.82   27.03   25.74   24.29   26.15   23.94   23.94   23.91   27.14   27.14   27.78   25.71   27.59   21.32   21.32   34.62   32.58   27.66   33.59   33.33   33.59   32.06   32.82   48.10   39.87   41.29   41.94   41.29   41.29   41.29   41.29   41.29   41.29   41.29   41.29   40.65   43.12   41.88   40.62   39.38   40.00   40.62   41.94   42.95   42.31   42.95   41.67   41.03   40.38   42.31   42.58   41.94   32.28   34.19   33.54   36.94   35.19   37.27   37.74   39.87   42.41   40.51   39.26   38.89   54.94   56.17   56.17   54.60   69.14   60.37   59.39   70.30   76.97   82.42   86.83   84.43   95.81  100.00   95.21   86.83   88.02   88.02   89.82   89.82   90.42   38.51   39.13   42.24   39.75   40.00   40.62   38.75   38.51   46.88   48.45   43.23   44.23   45.51   42.58   44.87   45.51   44.94   44.94   43.04   49.06   48.73   46.84   47.47   46.10   45.45   45.16   42.21   42.21   42.86   43.51   42.21   42.86   48.77   48.15   48.77   46.34   47.86   51.83   34.69   37.50   40.00   39.62   38.99   38.99   40.00   43.75   41.88   42.50   36.65   40.51   38.41   38.82   38.75   41.48   43.95   42.04   40.13   38.22
   204: LlpB_C07          29.75   30.72   32.03   31.37   33.99   33.33   33.55   32.05   33.99   32.68   33.99   34.64   32.03   35.29   33.99   33.99   34.64   34.64   32.05   32.69   32.68   32.05   34.64   33.33   32.68   33.33   32.68   31.37   33.33   32.03   33.99   33.33   32.68   33.33   32.68   34.64   31.37   32.03   34.00   35.29   33.11   32.68   31.37   35.29   34.64   29.49   33.77   32.03   30.72   33.33   33.99   30.07   31.37   30.07   32.03   31.37   30.52   33.99   32.69   33.99   35.29   35.29   32.03   33.99   33.99   33.33   33.99   33.33   33.33   32.03   32.68   35.29   35.29   33.97   32.69   33.99   33.97   33.33   32.68   33.99   31.41   32.68   31.41   34.62   31.21   30.57   32.05   30.77   31.41   33.33   34.00   34.67   34.44   34.00   34.75   36.13   34.87   37.25   33.78   33.33   36.24   37.50   38.16   31.33   33.33   35.33   34.00   32.89   34.23   34.23   35.53   37.67   20.86   21.93   30.83   29.75   32.79   32.79   29.63   29.27   31.71   38.84   35.66   38.58   26.35   28.57   27.03   25.74   24.29   26.15   23.94   23.94   24.64   27.14   27.14   27.78   25.71   27.59   22.06   22.06   34.62   32.58   27.66   33.59   33.33   33.59   32.06   32.82   46.84   39.24   40.65   40.65   40.65   40.00   40.65   40.65   40.65   40.65   40.65   40.65   39.35   41.88   41.25   40.00   38.12   38.75   39.38   41.29   40.38   39.74   40.38   39.74   39.74   39.10   40.38   41.29   40.65   31.01   32.90   32.30   35.67   34.57   37.27   37.74   39.24   41.77   39.87   38.04   39.51   54.94   56.17   56.17   54.60   70.37   59.76   60.00   72.12   78.79   83.03   87.43   85.63   95.21   95.21  100.00   83.83   88.62   89.82   89.82   91.02   91.02   38.51   39.13   40.99   39.13   38.12   38.75   36.88   36.65   46.88   47.83   41.29   41.67   42.95   40.65   42.95   43.59   43.67   43.67   41.77   47.80   47.47   45.57   46.20   45.45   44.81   44.52   41.56   41.56   42.21   42.86   41.56   42.21   48.77   48.15   48.77   46.34   47.86   50.61   33.33   39.47   39.38   39.62   38.99   38.99   39.38   43.12   41.88   43.12   36.02   41.14   38.41   38.82   38.75   40.74   43.95   42.04   40.13   38.22
   205: LlpB_C15          30.00   30.72   30.07   30.32   31.82   32.26   32.68   28.03   32.03   32.68   33.99   33.99   33.33   35.95   34.19   34.64   34.64   34.64   30.77   31.41   32.03   31.41   32.68   31.41   32.03   33.33   31.37   31.37   33.33   32.03   35.06   33.12   30.07   33.77   33.12   33.77   32.47   32.68   34.00   33.99   32.68   32.90   30.32   33.77   33.12   28.48   34.64   31.82   30.32   33.55   34.19   31.61   31.61   29.68   31.61   32.26   31.61   34.19   32.28   35.48   35.48   36.77   30.97   33.55   32.90   32.28   33.55   32.90   32.90   31.61   33.55   34.84   34.84   32.91   30.38   32.90   34.18   33.54   30.97   32.90   31.65   32.90   31.65   33.54   30.19   30.19   31.01   29.75   31.01   32.67   34.00   34.44   34.21   33.33   34.04   35.26   33.33   33.12   33.11   34.00   36.91   37.50   38.16   30.67   32.00   33.33   32.67   32.89   33.56   33.56   35.53   38.36   20.86   21.93   31.67   28.93   29.51   29.51   27.41   28.46   30.08   37.19   34.48   34.88   25.50   28.36   27.52   24.64   23.94   25.76   23.61   23.61   21.74   24.29   24.29   25.40   22.86   24.14   19.12   19.85   35.38   31.06   26.95   32.82   32.58   32.82   31.30   32.06   46.84   37.34   39.35   40.00   39.35   39.35   39.35   39.35   39.35   39.35   39.35   39.35   38.71   42.50   39.38   39.38   37.50   37.50   38.12   40.00   39.87   39.24   39.87   39.10   39.10   39.10   41.03   40.65   41.29   30.82   31.41   31.48   35.03   35.19   35.19   35.62   37.97   39.87   38.61   38.04   38.89   58.54   58.64   57.41   57.58   66.67   60.84   60.48   65.45   69.09   75.90   77.84   76.79   86.23   86.83   83.83  100.00   91.12   92.90   92.31   91.12   91.72   38.51   38.51   40.99   39.13   40.62   40.62   38.12   37.89   48.77   48.47   42.04   43.04   43.67   40.76   43.04   43.67   44.38   45.00   42.50   47.83   45.62   45.00   45.00   48.08   46.79   47.13   44.23   44.23   45.51   46.15   44.87   44.87   48.77   48.77   48.77   45.73   45.00   50.61   31.97   35.53   40.00   37.74   37.11   37.11   40.00   43.12   41.88   42.50   36.02   39.24   35.10   36.84   38.75   39.26   40.76   38.22   36.31   36.08
   206: LlpB_B99          31.88   30.72   31.37   30.32   31.82   32.26   32.68   28.03   31.37   32.03   33.33   33.99   32.03   34.64   33.55   33.33   33.99   33.33   31.41   32.05   32.03   31.41   32.68   31.41   32.03   33.33   31.37   31.37   33.33   32.03   34.42   32.47   32.68   33.77   33.77   32.47   32.47   32.68   34.67   35.29   33.33   33.55   31.61   34.42   33.77   29.11   35.29   33.12   31.61   32.90   33.55   32.26   31.61   30.97   32.26   31.61   32.26   34.84   32.28   36.13   35.48   37.42   31.61   33.55   32.90   32.28   32.90   32.90   32.90   31.61   32.26   33.55   33.55   34.18   32.28   34.19   33.54   34.18   30.97   34.19   32.28   33.55   32.28   32.28   30.19   31.45   32.91   31.01   31.01   34.67   33.33   35.10   34.87   33.33   35.46   36.54   33.99   35.71   34.46   34.67   36.91   37.50   38.16   32.00   32.67   35.33   34.67   33.56   34.90   34.90   35.53   39.04   22.30   21.93   31.67   31.40   31.97   31.97   29.63   29.27   31.71   38.84   34.48   35.66   27.52   29.10   27.52   26.81   26.06   27.27   25.69   25.69   23.19   27.86   27.86   28.57   26.43   28.45   21.32   20.59   36.15   31.06   27.66   33.59   33.33   33.59   33.59   32.82   47.47   40.51   41.29   41.29   41.29   40.65   41.29   41.29   41.29   41.29   41.29   41.29   40.00   42.50   41.88   40.62   38.75   40.00   40.62   41.94   41.77   41.14   41.77   41.67   40.38   39.74   42.31   43.23   41.94   30.82   32.05   32.72   36.31   35.80   36.42   36.25   39.24   41.14   39.87   38.04   38.89   57.93   57.41   57.41   57.58   67.90   61.45   61.08   69.09   72.12   75.30   79.04   77.98   89.82   88.02   88.62   91.12  100.00   95.27   94.67   94.67   96.45   39.13   39.13   41.61   39.75   40.62   40.62   40.00   39.75   48.15   48.47   43.95   44.30   45.57   43.31   45.57   46.20   45.62   46.88   45.00   48.45   48.12   47.50   48.12   48.08   48.08   49.04   45.51   46.15   46.79   47.44   46.15   46.15   49.38   48.77   48.77   48.17   48.57   52.44   34.01   36.84   40.62   38.99   38.99   38.99   39.38   43.12   42.50   43.12   37.27   39.87   36.42   38.16   40.00   40.00   42.68   42.04   40.13   36.71
   207: LlpB_B95          30.00   30.72   30.72   30.32   31.82   32.26   33.99   30.57   33.99   33.33   33.99   34.64   33.33   35.95   34.19   34.64   34.64   34.64   30.77   31.41   32.03   31.41   33.99   32.69   32.03   33.33   32.68   31.37   33.33   32.03   35.06   33.12   32.03   33.77   33.12   33.77   32.47   32.68   35.33   33.99   32.68   32.90   30.32   35.06   34.42   28.48   34.64   31.82   30.32   33.55   34.19   31.61   31.61   29.68   31.61   32.26   32.26   35.48   33.54   35.48   36.77   36.77   31.61   34.19   33.55   32.91   34.19   33.55   33.55   32.26   33.55   34.84   34.84   33.54   31.01   33.55   34.18   33.54   31.61   33.55   31.65   32.90   31.65   33.54   30.82   30.82   32.28   30.38   31.65   33.33   34.00   34.44   34.21   33.33   34.75   35.90   33.99   34.42   33.78   34.00   37.58   38.16   38.82   31.33   33.33   34.67   34.00   32.89   34.23   34.23   36.18   39.04   21.58   21.93   31.67   30.58   31.97   31.97   29.63   29.27   31.71   37.19   35.86   35.66   26.17   29.10   27.52   24.64   23.94   26.52   23.61   23.61   22.46   26.43   26.43   27.78   25.00   26.72   20.59   20.59   36.15   30.30   26.24   32.06   31.82   32.06   30.53   31.30   47.47   37.97   40.65   40.65   40.65   40.00   40.65   40.65   40.65   40.65   40.65   40.65   39.35   42.50   40.00   40.00   38.12   38.12   38.75   41.29   40.51   39.87   40.51   39.74   39.74   39.74   41.03   41.29   41.94   31.45   32.05   32.72   36.31   34.57   35.80   35.62   37.97   40.51   39.24   38.04   38.89   57.93   58.02   56.79   56.97   69.14   60.84   60.48   69.09   73.33   77.71   79.64   79.17   89.82   88.02   89.82   92.90   95.27  100.00   96.45   96.45   97.63   39.13   39.13   40.99   39.13   40.00   40.00   38.12   37.89   48.77   49.08   42.68   43.67   43.67   41.40   43.67   44.30   43.75   45.62   43.12   48.45   47.50   45.62   46.25   48.72   47.44   47.13   44.23   44.23   45.51   46.15   44.87   44.87   49.38   48.77   48.77   46.34   46.43   51.22   32.65   38.16   40.00   38.99   38.36   38.36   40.62   43.12   42.50   43.75   36.02   39.24   35.76   37.50   39.38   39.26   42.68   40.13   38.22   36.08
   208: LlpB_B94          30.62   30.72   31.37   31.61   33.12   33.55   33.99   30.57   32.68   33.33   33.99   34.64   33.33   35.95   34.19   34.64   34.64   34.64   32.05   32.69   33.33   32.69   33.99   32.69   33.33   34.64   32.68   32.68   34.64   32.03   35.06   33.12   30.72   33.77   33.12   33.77   32.47   32.68   35.33   33.99   32.68   34.19   30.32   34.42   33.77   29.75   34.64   31.82   30.32   33.55   34.19   31.61   31.61   29.68   32.90   32.26   32.26   34.19   32.91   35.48   35.48   36.77   31.61   34.19   33.55   32.91   34.19   33.55   33.55   32.26   33.55   34.84   34.84   33.54   31.01   32.90   34.18   33.54   30.97   32.90   31.65   32.90   31.65   34.18   30.82   30.82   32.28   30.38   31.65   33.33   34.00   34.44   34.21   33.33   35.46   35.90   34.64   35.06   33.78   34.00   38.26   38.82   39.47   30.67   33.33   34.67   34.00   33.56   34.90   34.90   36.84   39.73   21.58   21.93   30.83   29.75   31.97   31.97   29.63   29.27   31.71   38.84   34.48   36.43   26.17   29.10   27.52   24.64   23.94   25.76   23.61   23.61   22.46   26.43   26.43   27.78   25.00   26.72   20.59   20.59   35.38   31.06   26.95   32.82   32.58   32.82   31.30   32.06   47.47   38.61   41.29   41.94   41.29   41.29   41.29   41.29   41.29   41.29   41.29   41.29   40.65   43.75   41.25   41.25   39.38   39.38   40.00   41.94   42.41   41.77   42.41   41.03   41.03   41.03   42.31   41.29   43.23   31.45   32.05   32.72   37.58   35.80   37.65   37.50   39.24   41.77   40.51   38.65   38.89   57.93   56.79   56.79   56.97   68.52   59.64   59.28   67.88   70.91   76.51   79.04   77.98   92.22   89.82   89.82   92.31   94.67   96.45  100.00   97.63   97.63   38.51   39.13   40.99   39.13   40.00   40.62   38.75   38.51   48.15   49.08   43.31   43.67   43.67   41.40   43.67   44.30   44.38   46.88   45.00   48.45   48.75   47.50   48.12   49.36   48.08   47.77   44.87   44.87   46.15   46.79   44.87   45.51   49.38   48.77   48.77   46.34   47.14   51.83   33.33   38.16   39.38   38.36   37.74   37.74   39.38   43.12   41.88   43.12   36.65   40.51   37.09   37.50   38.75   41.48   45.22   42.68   40.76   38.61
   209: LlpB_C11          30.00   30.07   31.37   31.61   33.12   33.55   32.68   31.21   32.68   32.03   33.33   33.99   32.03   34.64   33.55   33.33   33.99   33.33   31.41   32.05   32.03   31.41   33.99   32.69   32.03   33.33   32.68   31.37   33.33   30.72   33.77   31.82   32.03   32.47   31.82   32.47   31.17   31.37   34.00   33.33   31.37   32.90   29.68   34.42   33.77   28.48   33.33   31.17   29.68   32.26   32.90   30.32   30.32   29.03   31.61   30.97   30.97   34.19   32.91   34.19   35.48   35.48   30.97   32.90   32.26   31.65   32.90   32.26   32.26   30.97   32.26   33.55   33.55   32.28   30.38   32.90   32.91   32.28   30.97   32.90   30.38   31.61   30.38   33.54   30.19   30.19   31.65   29.75   31.01   32.67   33.33   33.77   33.55   32.67   33.33   33.97   32.68   35.06   33.78   33.33   37.58   38.16   38.82   30.00   32.00   34.00   33.33   32.89   34.23   34.23   35.53   38.36   21.58   21.93   30.83   29.75   31.97   31.97   29.63   29.27   31.71   38.02   35.17   36.43   26.17   29.10   27.52   25.36   25.35   26.52   24.31   24.31   23.19   27.14   27.14   27.78   25.71   27.59   21.32   21.32   36.15   31.06   26.95   32.82   32.58   32.82   31.30   32.06   46.20   38.61   40.00   40.65   40.00   40.00   40.00   40.00   40.00   40.00   40.00   40.00   39.35   42.50   41.25   40.00   38.12   39.38   40.00   40.00   41.77   41.14   41.77   41.03   40.38   39.74   42.31   41.29   41.94   30.82   32.05   32.72   36.31   33.95   37.04   36.88   38.61   41.14   39.87   38.04   37.65   57.32   56.17   56.17   56.36   70.37   61.45   61.08   69.70   72.73   77.11   79.64   79.17   91.62   89.82   91.02   91.12   94.67   96.45   97.63  100.00   97.63   37.89   37.89   40.37   38.51   39.38   40.00   38.12   37.89   47.53   47.85   42.04   42.41   43.67   41.40   43.67   44.30   44.38   45.00   43.12   47.83   47.50   45.62   46.25   48.08   46.79   46.50   43.59   43.59   44.87   45.51   44.23   44.23   48.15   47.53   47.53   45.73   47.14   50.61   33.33   38.16   38.75   38.99   38.36   38.36   38.75   41.25   40.62   42.50   35.40   39.24   36.42   36.84   38.12   40.74   43.95   42.04   40.13   37.97
   210: LlpB_C18          30.62   30.72   31.37   32.26   33.77   34.19   33.33   30.57   32.03   32.68   33.99   34.64   32.68   35.29   34.19   33.99   34.64   33.99   32.05   32.69   32.68   32.05   33.33   32.05   32.68   33.99   32.03   32.03   33.99   31.37   34.42   32.47   31.37   33.12   32.47   33.12   31.82   32.03   34.67   33.99   32.03   33.55   30.32   33.12   32.47   29.11   33.99   31.82   30.32   32.90   33.55   30.97   30.97   29.68   32.26   31.61   31.61   33.55   32.28   34.84   34.84   36.13   31.61   33.55   32.90   32.28   33.55   32.90   32.90   31.61   32.90   34.19   34.19   32.91   31.01   32.90   33.54   32.91   30.97   32.90   31.01   32.26   31.01   34.18   31.45   31.45   32.91   31.01   32.28   33.33   34.00   34.44   34.21   33.33   34.75   35.26   33.99   35.71   34.46   34.00   38.26   38.82   39.47   30.67   33.33   35.33   34.67   33.56   34.90   34.90   36.18   39.04   21.58   21.93   30.83   30.58   31.97   31.97   29.63   29.27   31.71   38.84   35.17   35.66   26.17   29.10   27.52   24.64   23.94   26.52   23.61   23.61   22.46   26.43   26.43   26.98   25.00   26.72   20.59   20.59   35.38   31.06   26.95   32.82   32.58   32.82   31.30   32.06   46.84   39.24   41.29   41.29   41.29   40.65   41.29   41.29   41.29   41.29   41.29   41.29   40.00   43.12   41.88   40.62   38.75   40.00   40.62   41.94   41.77   41.14   41.77   41.67   41.03   40.38   42.31   41.94   42.58   32.08   33.33   33.95   36.94   35.19   37.04   36.88   39.24   41.77   40.51   38.65   38.89   57.93   56.79   56.79   56.97   68.52   60.84   60.48   69.09   72.12   76.51   80.24   79.17   92.22   90.42   91.02   91.72   96.45   97.63   97.63   97.63  100.00   39.13   39.13   40.37   38.51   39.38   40.00   38.12   37.89   48.15   49.08   42.68   43.04   44.30   42.04   44.30   44.94   45.00   46.25   44.38   49.07   48.75   46.88   47.50   48.72   47.44   47.13   44.23   44.23   45.51   46.15   44.87   44.87   48.77   48.15   48.15   46.34   47.86   50.61   33.33   37.50   39.38   38.36   37.74   37.74   38.75   42.50   41.25   41.88   36.65   40.51   37.09   38.16   38.12   40.74   43.95   42.04   40.13   37.97
   211: LlpA_B00          32.53   29.75   31.65   31.65   31.65   33.54   32.48   31.01   30.38   30.38   34.18   32.91   33.54   32.91   35.44   34.81   35.44   35.44   32.28   31.01   31.01   30.38   30.38   31.01   31.65   32.28   29.75   30.38   31.65   32.28   32.91   31.65   32.28   34.18   35.44   35.44   34.81   34.18   33.55   34.81   32.69   34.18   32.28   31.65   32.28   33.54   33.33   34.18   31.65   32.28   32.28   32.28   32.28   32.28   32.91   31.01   31.85   31.65   28.48   33.54   32.28   32.91   30.38   29.75   29.75   29.75   29.11   29.75   30.38   29.75   30.38   31.01   29.75   34.18   31.65   31.01   31.01   31.65   29.75   32.28   30.38   31.65   30.38   30.38   31.45   30.82   31.65   29.75   30.38   29.68   29.03   30.32   30.32   29.03   34.97   34.39   31.85   35.22   31.82   34.84   34.42   35.67   36.31   34.19   34.19   34.84   35.48   37.01   37.66   37.01   35.03   35.10   19.59   25.51   27.43   30.57   28.19   28.19   27.08   26.75   26.20   44.81   36.02   37.65   31.54   29.72   30.38   27.71   27.60   28.40   26.98   26.98   25.81   28.40   29.20   27.80   28.00   29.00   24.39   26.02   33.60   28.86   28.85   30.61   30.49   30.61   30.61   31.02   43.32   40.00   40.44   40.44   38.97   38.97   38.97   38.24   38.97   38.60   38.97   38.97   39.71   43.26   45.74   44.68   46.45   46.45   46.10   41.03   40.66   39.56   39.56   37.36   39.19   39.19   40.66   38.97   38.97   27.88   27.61   26.67   28.99   46.53   44.29   44.29   45.36   43.93   44.64   42.55   42.96   41.43   41.79   40.36   41.07   35.85   39.39   40.00   40.00   39.16   39.13   38.51   39.75   39.13   38.51   38.51   38.51   39.13   39.13   38.51   37.89   39.13  100.00   89.66   51.57   53.66   56.60   57.29   57.29   56.75   52.16   51.08   50.92   52.55   50.73   52.01   53.65   54.38   48.74   48.55   46.38   50.90   47.29   46.57   48.38   47.10   45.65   44.57   43.48   44.20   43.48   43.84   44.20   44.20   50.70   50.35   48.94   50.35   48.68   47.20   40.30   40.07   42.65   36.76   36.40   34.02   38.46   36.26   37.00   36.63   40.35   39.78   37.23   35.27   40.93   40.64   34.56   34.93   35.66   36.03
   212: LlpA_B47          34.34   32.28   34.81   34.18   34.18   35.44   35.03   33.54   32.91   32.91   35.44   34.18   36.71   36.08   37.97   37.97   37.97   38.61   34.81   34.18   34.18   34.18   34.18   34.18   34.81   36.08   33.54   34.18   35.44   34.81   35.44   34.18   34.81   35.44   37.97   37.34   37.97   36.08   36.77   36.71   35.26   36.71   34.81   34.81   35.44   36.71   35.90   35.44   34.81   34.18   34.18   34.18   34.81   34.18   35.44   33.54   34.39   34.81   31.01   35.44   34.81   35.44   32.28   32.91   32.91   32.91   32.28   32.91   33.54   32.91   33.54   34.18   32.91   37.97   34.81   33.54   34.18   34.81   32.28   34.81   33.54   34.81   33.54   32.28   32.70   30.82   33.54   31.65   32.28   32.90   29.68   31.61   31.61   30.32   35.66   37.58   33.76   37.11   33.77   35.48   35.71   36.94   37.58   36.13   36.77   36.13   36.77   37.01   37.66   37.01   37.58   37.75   21.22   24.49   26.11   29.69   28.19   28.19   27.08   25.88   25.76   46.89   36.78   37.65   30.77   28.92   29.62   30.12   30.00   30.45   29.37   29.37   26.61   27.20   28.00   27.80   27.60   29.44   23.58   26.02   34.41   29.67   29.64   31.02   30.89   31.02   31.02   31.43   44.77   39.64   38.97   38.97   39.34   39.34   38.60   38.97   38.97   38.60   38.97   38.97   39.71   43.97   45.39   45.04   46.81   45.74   46.10   42.49   42.86   41.76   41.76   38.83   39.56   40.29   41.03   40.07   39.71   27.88   28.83   27.88   29.71   48.26   46.43   46.43   47.50   46.43   47.86   44.33   45.07   41.43   41.79   40.71   41.43   37.74   39.39   40.00   39.39   37.95   39.13   37.27   37.89   39.75   39.13   39.13   38.51   39.13   39.13   39.13   37.89   39.13   89.66  100.00   55.05   57.14   57.29   58.68   59.03   57.79   50.72   50.00   51.28   52.55   50.36   52.38   52.92   53.65   49.46   49.28   47.46   50.90   48.74   47.65   49.46   46.74   45.29   45.29   42.75   43.84   42.75   43.12   43.48   43.48   49.65   49.30   48.94   50.70   47.92   47.55   38.81   40.81   43.01   37.13   37.13   34.85   39.19   37.36   38.46   38.10   40.00   41.58   38.32   36.73   43.06   41.04   36.03   35.66   36.03   36.40
   213: LlpA_B02          32.93   31.41   33.97   32.69   32.69   34.62   34.19   32.69   30.77   32.05   33.97   34.62   34.62   33.33   33.97   33.33   33.33   33.33   31.41   30.77   30.77   30.13   30.77   30.77   32.05   32.05   30.77   31.41   32.69   34.62   35.26   33.97   33.97   34.62   35.90   33.33   33.97   35.26   34.64   34.62   34.42   35.90   35.26   33.97   33.97   34.62   35.06   35.90   30.13   33.33   33.97   32.69   33.97   33.33   34.62   33.97   35.48   35.90   29.49   36.54   34.62   35.90   31.41   32.05   30.77   30.77   30.77   30.77   31.41   30.77   32.05   33.97   32.05   35.26   35.26   33.97   34.62   35.26   32.05   33.97   35.26   35.26   33.97   26.92   28.66   27.39   28.85   27.56   28.85   32.68   29.41   29.41   29.41   28.76   33.33   36.77   31.61   35.67   32.89   35.29   34.87   35.48   36.13   37.25   34.64   35.29   36.60   37.50   37.50   36.84   36.13   37.58   22.54   22.05   28.00   29.39   30.09   30.09   29.29   27.31   28.51   44.17   33.85   36.18   26.64   29.84   30.50   29.44   27.71   29.34   29.08   28.69   27.94   30.52   30.52   33.33   31.73   33.48   26.12   28.16   33.74   29.80   29.76   31.15   31.02   31.15   32.38   31.97   42.70   40.81   40.89   41.64   43.12   42.75   42.38   43.12   43.12   43.12   42.38   42.75   43.12   46.24   44.44   44.09   43.37   42.65   43.37   41.85   42.59   41.85   41.85   40.74   38.89   39.26   40.74   40.89   40.15   25.15   24.84   25.77   30.66   44.95   43.73   44.44   45.16   45.16   44.80   43.06   43.46   48.39   50.18   49.10   49.10   41.51   44.85   44.24   44.85   45.78   44.10   44.72   45.34   43.48   42.24   40.99   40.99   41.61   40.99   40.99   40.37   40.37   51.57   55.05  100.00   92.71   72.47   72.13   71.33   69.34   44.04   42.60   41.91   42.49   41.76   43.75   45.05   45.05   42.75   41.09   40.00   44.93   41.30   43.12   42.75   46.55   46.18   46.55   45.82   47.27   47.27   47.64   46.91   47.27   45.94   45.94   46.29   49.47   46.97   48.07   36.60   39.03   41.30   37.27   38.01   36.25   39.71   40.07   41.18   41.91   41.84   39.86   40.96   39.34   42.65   42.97   40.00   39.26   39.26   38.52
   214: LlpA_B26          32.93   31.41   33.97   32.69   32.69   34.62   34.84   32.05   30.77   32.05   34.62   34.62   35.90   33.97   34.62   33.97   33.97   34.62   31.41   30.77   30.77   30.13   30.77   30.77   32.69   32.05   30.77   31.41   32.05   35.26   35.26   34.62   33.97   33.97   35.90   33.33   33.97   35.90   35.29   34.62   33.77   35.90   35.26   33.97   33.97   34.62   35.06   35.26   30.13   33.33   33.97   32.69   33.97   33.33   34.62   33.97   35.48   35.26   28.85   36.54   33.97   35.26   32.05   32.69   30.77   30.77   31.41   31.41   32.05   31.41   32.05   33.97   32.05   35.26   34.62   33.97   34.62   35.26   31.41   33.33   35.26   35.26   33.97   27.56   30.57   28.03   29.49   28.21   29.49   32.68   29.41   30.72   30.72   28.76   34.75   36.77   32.26   36.94   34.21   35.95   36.18   36.77   37.42   39.22   35.29   35.95   36.60   38.16   38.16   37.50   36.77   36.91   22.95   22.05   28.00   29.39   29.20   29.20   28.87   26.87   28.07   44.17   34.23   35.77   26.64   30.24   30.89   29.44   27.71   29.34   28.69   29.08   27.13   28.92   29.32   32.92   30.52   32.17   26.12   27.76   32.93   29.80   28.97   31.15   31.02   31.15   32.38   31.97   42.34   40.07   40.15   40.89   42.38   42.01   41.64   42.38   42.38   42.38   41.64   42.01   42.38   46.59   45.16   44.80   44.44   43.73   44.44   41.11   42.22   41.48   41.85   41.48   39.26   40.00   40.00   40.52   39.78   25.15   26.09   25.15   29.93   46.34   43.01   42.65   44.80   43.01   43.37   41.99   43.46   48.75   50.18   49.10   49.46   38.99   43.03   42.42   44.85   43.37   41.61   42.86   43.48   40.99   39.75   39.13   39.13   39.75   39.13   39.13   38.51   38.51   53.66   57.14   92.71  100.00   74.56   74.22   71.68   70.73   42.96   41.88   43.01   43.22   41.39   43.38   44.69   45.05   42.39   40.73   39.64   45.65   40.94   42.39   42.75   46.91   45.82   47.27   44.36   46.91   46.55   47.27   46.55   46.91   46.64   46.64   47.00   49.82   48.48   48.42   36.98   38.66   43.48   39.48   39.85   37.92   41.54   42.65   42.65   43.75   42.91   42.39   41.33   38.60   44.09   42.57   39.63   39.26   39.26   38.89
   215: LlpA_B62          33.94   31.85   33.12   32.48   33.12   35.03   35.26   33.76   35.67   34.39   37.58   37.58   36.31   36.94   39.49   38.85   38.85   38.22   33.12   33.76   32.48   31.85   33.12   32.48   33.76   34.39   32.48   32.48   34.39   35.67   36.31   34.39   32.48   37.58   38.85   35.67   36.31   33.76   33.12   36.94   32.05   35.67   34.39   32.48   34.39   33.12   32.69   34.39   31.21   32.48   32.48   35.03   33.76   32.48   33.76   31.21   33.97   35.67   30.57   36.31   35.03   36.31   32.48   31.85   31.85   31.85   32.48   31.85   32.48   31.85   33.76   34.39   33.76   37.58   34.39   33.76   35.67   36.31   32.48   36.31   34.39   34.39   33.76   29.30   31.01   31.65   31.21   31.21   33.76   31.82   27.92   30.52   30.52   28.57   35.92   36.54   32.69   37.34   32.03   36.36   33.99   33.97   34.62   38.96   34.42   35.71   36.36   37.25   36.60   36.60   35.90   37.09   21.72   23.20   30.36   30.84   32.44   32.44   31.93   30.09   28.63   45.42   37.69   36.59   30.23   31.05   31.40   33.06   30.65   33.06   31.60   31.60   28.46   31.45   31.85   35.83   32.26   34.35   26.64   27.46   36.99   33.06   30.95   33.20   32.65   32.79   34.43   33.61   45.45   42.49   42.96   44.07   44.07   44.07   43.70   43.70   43.70   44.07   44.07   44.07   44.44   48.57   46.79   47.14   45.71   46.07   46.07   40.96   44.65   43.91   43.54   42.80   41.70   42.44   42.44   42.22   41.85   27.44   28.83   28.66   30.91   47.90   44.96   44.96   46.04   44.24   44.60   45.36   45.04   49.64   50.36   49.64   50.00   37.97   40.85   40.85   40.85   40.61   38.75   38.12   38.75   41.25   40.00   38.12   40.62   40.62   40.00   40.00   39.38   39.38   56.60   57.29   72.47   74.56  100.00   97.92   83.68   77.08   47.46   45.65   44.65   45.59   44.85   43.54   45.22   45.96   46.91   44.89   43.43   48.00   44.36   44.36   45.45   50.00   48.91   50.36   48.18   50.00   49.64   50.00   50.36   51.09   50.71   50.00   50.35   50.00   50.00   51.06   37.08   41.11   44.04   40.00   40.00   38.08   44.28   42.80   43.54   43.17   41.34   46.21   42.65   40.29   47.50   45.82   40.59   39.85   39.85   40.96
   216: LlpA_B73          33.94   32.48   34.39   33.12   34.39   36.31   36.54   35.67   36.31   35.03   38.22   38.85   36.94   38.22   40.76   40.13   40.13   39.49   33.76   34.39   33.12   32.48   33.76   33.12   34.39   35.03   33.12   33.12   35.03   36.31   36.94   35.03   31.85   38.22   40.13   36.31   36.94   33.76   34.42   38.22   32.69   37.58   35.03   33.76   35.67   34.39   33.97   35.03   31.85   33.12   33.12   36.31   34.39   33.12   35.03   31.21   34.62   36.31   31.21   36.94   35.03   36.31   33.12   32.48   32.48   32.48   33.12   32.48   33.12   32.48   33.76   34.39   33.76   38.22   35.03   34.39   36.31   36.94   33.12   36.94   35.03   35.03   34.39   31.21   32.28   32.28   32.48   32.48   35.03   33.12   27.27   29.87   29.87   27.92   38.03   37.18   34.62   38.61   32.68   37.01   35.29   35.26   35.90   38.31   35.71   37.01   37.66   37.91   37.25   37.25   37.18   38.41   22.13   23.20   30.36   31.28   32.44   32.44   31.93   30.09   28.63   45.00   37.69   36.99   30.23   30.65   31.01   33.06   30.65   33.06   31.60   31.60   28.46   31.45   31.85   35.83   32.26   34.35   27.05   27.87   36.99   33.06   30.95   33.20   32.65   32.79   34.43   33.61   45.82   42.12   42.22   43.70   43.33   43.33   42.96   43.33   42.96   43.33   43.33   43.33   43.70   48.93   46.07   46.79   45.36   45.71   45.71   40.96   44.65   43.91   43.54   42.44   40.96   41.70   42.44   41.11   41.11   29.27   30.67   30.49   31.64   48.25   45.68   45.32   46.40   44.60   44.96   46.07   44.68   49.64   50.72   50.00   50.36   37.97   40.85   40.85   40.24   40.61   39.38   38.75   39.38   41.88   40.62   38.75   40.62   40.62   40.00   40.62   40.00   40.00   57.29   58.68   72.13   74.22   97.92  100.00   84.72   78.12   47.83   46.01   44.28   45.22   44.85   43.54   45.22   45.96   46.91   44.89   43.43   48.00   44.36   44.36   45.45   49.64   48.54   49.64   47.81   49.64   49.27   49.64   50.00   50.73   51.06   50.35   50.71   50.35   50.38   50.70   36.33   40.00   43.32   40.00   40.00   38.08   43.17   42.44   42.80   42.44   40.99   46.21   42.65   41.03   47.50   45.82   41.70   40.96   40.96   40.96
   217: LlpA_B49          33.94   34.39   36.31   34.39   34.39   35.67   38.46   36.94   35.67   34.39   40.76   40.76   39.49   39.49   42.68   42.04   42.04   41.40   36.94   36.94   34.39   33.76   35.03   35.67   35.67   36.94   35.03   35.03   36.94   36.31   38.85   36.94   33.76   38.85   40.76   37.58   39.49   35.67   36.36   39.49   34.62   38.22   36.31   35.03   36.94   35.67   35.90   34.39   34.39   34.39   34.39   36.94   35.67   34.39   35.67   33.12   34.62   36.31   29.94   36.31   34.39   35.67   33.12   33.12   33.12   33.12   33.12   33.12   33.76   33.12   34.39   35.03   34.39   38.85   36.31   35.03   37.58   36.94   33.76   38.85   35.03   35.03   34.39   29.30   31.01   30.38   32.48   30.57   33.12   33.77   28.57   30.52   30.52   29.22   34.51   36.54   31.41   36.08   31.37   35.71   33.33   33.97   34.62   35.71   33.77   35.06   36.36   36.60   36.60   35.95   35.90   37.75   22.54   23.20   31.25   31.72   31.11   31.11   30.67   28.76   28.63   45.00   34.23   35.77   29.46   30.24   31.01   32.66   30.65   32.23   31.60   32.00   26.42   31.45   32.26   35.83   33.47   35.22   26.64   27.87   36.18   31.02   29.37   31.56   31.02   31.15   32.79   31.97   44.36   41.03   41.11   42.22   42.59   42.59   42.22   42.59   42.22   42.59   41.85   42.59   42.96   51.07   48.57   49.29   48.21   47.86   48.21   40.59   45.02   43.91   43.91   40.22   39.48   39.48   42.44   41.85   42.22   28.05   28.83   29.27   32.36   47.55   45.32   44.60   46.04   43.53   44.60   42.86   43.97   49.64   50.72   50.00   50.72   37.34   40.85   40.85   39.63   40.00   39.38   38.75   39.38   40.00   38.75   36.88   38.12   40.00   38.12   38.75   38.12   38.12   57.29   59.03   71.33   71.68   83.68   84.72  100.00   90.28   46.38   44.93   43.91   44.49   44.85   43.91   45.22   45.59   45.82   43.43   42.34   46.18   43.64   44.36   44.73   48.91   49.64   49.64   46.35   48.54   47.45   48.18   48.54   48.91   52.13   52.48   52.48   53.52   52.27   52.11   37.45   40.00   42.96   39.26   38.89   36.82   42.44   41.33   41.70   42.07   42.05   45.85   41.54   41.03   46.07   44.22   38.75   38.75   38.75   38.38
   218: LlpA_B72          33.13   33.54   35.44   34.81   34.18   36.08   36.31   36.08   34.18   33.54   37.97   37.97   39.24   39.87   42.41   42.41   41.77   41.77   35.44   34.18   33.54   32.91   34.18   34.81   35.44   36.08   35.44   35.44   37.34   36.71   37.34   35.44   34.81   38.61   40.51   37.34   39.24   37.34   36.77   37.97   34.62   37.34   34.81   34.18   35.44   35.44   36.54   34.18   32.91   33.54   33.54   34.81   35.44   34.18   34.18   33.54   34.39   36.08   28.48   36.08   34.18   35.44   33.54   32.91   32.91   32.91   32.28   32.91   33.54   32.91   32.28   32.91   32.28   38.61   36.71   34.18   36.08   35.44   32.91   35.44   36.08   36.08   35.44   30.38   30.82   30.82   32.28   31.01   32.91   34.19   29.03   29.68   29.68   29.03   32.87   35.67   30.57   38.36   33.77   35.48   33.77   34.39   35.03   34.84   34.84   35.48   36.77   38.31   38.31   37.66   36.94   37.75   21.72   24.62   31.11   32.02   29.65   29.65   29.29   28.63   28.51   44.58   33.08   35.77   28.96   30.65   31.27   31.45   29.32   31.82   30.28   30.68   26.32   30.92   31.73   35.42   33.73   34.78   26.94   28.16   33.33   28.57   27.78   29.92   29.80   29.92   30.74   30.33   43.48   41.24   38.38   39.48   39.48   39.48   39.11   39.48   39.85   39.48   38.75   39.48   39.85   48.04   45.55   46.26   45.20   44.84   45.20   38.97   41.54   40.81   40.81   37.50   36.40   36.76   38.97   38.38   38.75   27.88   28.22   27.88   33.70   45.99   43.73   44.09   45.16   41.58   43.01   40.93   44.52   46.59   47.31   46.95   47.67   37.11   43.03   41.82   38.79   39.16   39.13   37.89   38.51   39.75   38.51   36.65   37.89   39.75   37.89   38.51   37.89   37.89   56.75   57.79   69.34   70.73   77.08   78.12   90.28  100.00   45.49   44.77   42.65   43.22   43.22   42.28   43.96   44.69   43.48   40.73   40.00   44.20   40.94   41.67   42.03   45.45   45.45   45.45   43.64   45.82   45.09   45.09   45.82   45.82   48.41   48.76   48.76   48.42   47.73   48.42   35.21   39.11   41.73   37.27   36.90   35.42   39.71   40.07   38.24   38.97   40.14   43.88   39.19   39.05   43.42   41.83   38.60   38.97   38.97   40.44
   219: LlpA_B74          31.48   31.17   31.82   35.03   36.77   35.67   38.31   35.90   35.06   35.06   36.36   35.71   36.36   36.36   35.67   37.01   36.36   37.66   34.84   34.19   35.71   35.48   35.71   34.84   36.36   37.66   33.77   33.77   35.71   38.96   34.84   36.13   34.42   33.55   34.19   34.19   34.19   38.96   39.74   36.36   35.48   37.18   35.67   36.77   37.42   36.08   37.42   36.77   34.39   36.31   36.94   34.39   38.22   36.94   37.58   35.67   36.13   35.67   31.65   36.94   36.31   36.94   34.39   35.03   35.67   35.44   35.67   36.31   35.03   33.76   35.67   35.03   35.67   37.34   34.18   33.12   35.44   35.44   33.12   34.39   33.54   35.03   34.18   31.65   31.45   30.19   29.75   30.38   32.91   33.11   34.44   30.92   30.72   33.77   35.71   32.90   31.17   36.13   35.33   35.10   36.00   36.60   37.25   37.09   37.75   37.75   37.09   36.67   37.33   37.33   37.91   38.10   19.26   21.54   28.00   28.51   28.19   28.19   27.50   29.07   26.75   35.29   34.87   38.06   31.15   27.42   27.80   28.69   27.67   29.80   27.84   28.24   25.81   28.00   28.40   28.33   26.80   27.83   24.80   21.95   36.59   28.05   28.06   30.20   30.49   30.61   30.20   30.61   46.32   41.54   43.49   42.75   40.89   40.89   40.52   40.89   40.89   40.52   40.89   40.89   40.89   43.22   43.22   44.32   42.49   42.86   42.49   43.49   43.59   41.76   42.12   42.96   44.81   45.56   41.85   44.61   45.35   30.62   29.30   29.19   32.22   40.14   40.43   40.07   36.73   38.91   38.55   37.91   36.20   52.69   54.87   55.23   55.00   49.37   51.81   52.41   46.34   47.88   46.58   45.62   47.20   47.50   46.88   46.88   48.77   48.15   48.77   48.15   47.53   48.15   52.16   50.72   44.04   42.96   47.46   47.83   46.38   45.49  100.00   92.58   56.00   57.97   57.25   56.36   57.25   57.25   51.61   53.07   52.35   53.05   51.61   51.25   51.61   46.72   45.99   45.82   46.72   45.99   45.99   46.35   45.99   47.08   52.54   51.09   51.09   49.28   49.61   51.08   36.92   37.74   41.18   36.90   36.53   34.17   39.85   38.38   39.85   39.48   38.18   37.41   37.36   38.35   39.71   39.68   36.80   35.69   35.32   32.59
   220: LlpA_C37          31.48   29.87   31.17   35.67   36.13   36.31   37.66   35.67   34.42   34.42   35.71   35.06   36.36   36.36   35.03   36.36   35.71   37.01   34.62   33.97   35.71   35.26   35.71   34.62   36.36   37.66   33.77   33.77   35.71   37.66   33.55   35.48   33.77   32.90   33.55   33.55   33.55   38.96   39.07   35.71   34.19   36.54   35.03   35.48   36.13   35.85   37.42   36.13   33.76   35.67   35.67   33.76   36.94   35.67   37.58   33.76   35.26   34.39   30.19   36.31   35.67   36.31   33.76   33.76   34.39   33.96   34.39   35.03   33.76   32.48   34.39   33.76   34.39   34.59   32.70   31.85   33.33   33.33   31.21   33.12   31.45   33.12   32.08   30.19   29.37   29.37   28.93   28.93   31.45   32.45   33.77   29.61   29.41   30.46   35.46   33.97   32.47   36.77   34.67   34.44   35.33   35.29   35.95   35.76   37.09   37.09   36.42   36.00   36.67   36.67   36.60   36.05   19.26   19.39   27.88   28.51   28.51   28.51   28.22   28.51   26.20   34.87   34.10   37.25   31.03   27.42   27.69   28.29   27.17   29.80   28.12   28.12   26.10   27.89   29.08   28.75   27.09   28.26   25.10   22.67   35.37   28.05   28.06   30.20   30.49   30.61   30.20   30.61   44.85   40.07   42.01   42.38   40.15   40.15   40.15   40.15   40.52   40.15   40.15   40.15   40.15   41.76   42.49   43.59   41.03   41.39   41.03   43.49   42.12   40.29   41.39   41.85   44.07   44.81   40.74   43.12   44.24   28.75   27.39   27.16   31.11   38.71   39.93   39.35   36.00   38.18   37.82   37.41   35.84   50.18   52.35   52.35   52.14   48.43   49.10   49.70   45.45   47.59   45.68   45.96   46.91   48.45   48.45   47.83   48.47   48.47   49.08   49.08   47.85   49.08   51.08   50.00   42.60   41.88   45.65   46.01   44.93   44.77   92.58  100.00   54.55   56.52   55.80   54.91   55.80   56.52   50.54   52.71   51.62   52.86   51.97   50.90   51.25   45.62   45.62   45.09   45.99   45.26   45.26   45.62   45.26   46.35   50.54   49.46   49.10   47.31   48.83   48.75   36.15   36.98   39.93   36.03   35.66   33.20   38.24   37.50   38.97   38.24   37.45   37.78   37.36   37.97   38.24   38.87   36.80   35.69   35.32   32.96
   221: LlpA_B11          34.59   32.89   34.87   33.33   33.33   35.90   32.89   33.12   36.18   38.82   39.47   39.47   38.82   39.47   36.54   38.16   38.16   38.82   36.60   35.29   36.84   36.60   36.84   36.60   37.50   38.82   36.84   34.87   36.84   36.18   36.60   36.60   35.53   36.60   37.91   37.25   38.56   35.53   35.57   37.50   35.06   33.12   36.54   33.99   33.99   31.85   33.77   37.25   34.62   33.33   33.97   34.62   33.33   32.69   33.97   33.33   35.95   35.90   33.12   37.82   36.54   37.18   36.54   34.62   33.33   33.12   35.26   34.62   35.90   34.62   35.26   36.54   37.18   37.58   36.94   36.54   38.22   38.85   33.97   36.54   36.94   39.10   38.85   27.56   28.03   29.94   28.21   26.28   28.85   36.91   32.89   32.67   32.45   32.89   33.10   35.29   32.24   37.25   31.08   33.56   35.33   35.76   36.42   37.09   36.42   37.09   36.42   35.81   37.16   36.49   39.07   39.31   18.67   21.94   27.75   27.83   27.63   27.63   26.56   25.76   25.22   45.06   40.47   40.74   30.47   29.10   29.02   30.77   29.32   32.78   30.28   31.08   27.46   28.98   29.80   29.36   27.76   29.33   23.97   22.31   34.57   29.75   30.12   31.54   31.40   31.54   31.54   31.54   49.81   47.19   46.79   46.42   46.04   46.42   45.66   45.66   46.04   45.66   45.66   45.66   46.42   44.40   46.64   46.64   43.66   45.90   44.40   42.05   47.21   45.35   45.72   46.42   45.66   46.04   43.40   46.97   44.70   27.74   25.66   26.28   33.96   44.89   43.59   43.96   45.02   43.91   44.65   45.22   41.24   45.26   46.32   47.43   47.64   38.71   39.75   39.75   40.88   40.00   42.31   43.87   42.95   41.94   43.23   41.29   42.04   43.95   42.68   43.31   42.04   42.68   50.92   51.28   41.91   43.01   44.65   44.28   43.91   42.65   56.00   54.55  100.00   91.40   87.81   85.61   88.17   88.17   58.78   60.14   59.78   59.86   59.50   59.14   60.93   49.08   46.86   49.26   46.49   47.97   46.49   47.60   46.49   47.97   45.76   43.54   43.54   44.69   45.82   47.62   41.18   40.00   46.44   41.89   41.51   39.32   43.61   41.73   43.23   43.98   39.26   40.75   39.31   40.68   43.07   45.04   39.39   37.12   36.74   36.60
   222: LlpA_B82          36.88   32.89   34.87   32.69   33.33   33.97   32.89   33.12   35.53   38.16   38.16   38.16   37.50   38.16   35.26   36.84   36.84   36.84   34.64   33.99   34.87   35.29   35.53   35.29   35.53   36.84   34.87   32.89   35.53   36.18   35.29   34.64   35.53   37.25   37.91   36.60   37.25   35.53   35.57   37.50   34.42   33.12   35.90   33.99   33.33   31.21   33.77   35.95   32.69   32.69   33.33   33.97   32.69   32.05   32.69   32.69   36.60   36.54   33.12   37.82   37.18   37.82   35.90   33.97   33.33   33.12   34.62   33.97   34.62   33.33   33.97   34.62   35.26   36.31   36.31   35.26   36.94   37.58   33.33   35.90   35.67   37.18   36.94   28.85   28.66   30.57   30.13   28.21   30.77   36.24   32.89   32.67   32.45   33.56   33.10   33.99   30.92   37.25   31.08   32.89   34.00   34.44   35.10   37.09   35.10   35.76   35.10   35.14   36.49   35.81   37.09   37.24   19.01   20.92   28.19   28.26   28.07   28.07   26.97   25.76   25.65   44.02   41.47   39.75   29.96   27.76   28.12   30.24   28.80   31.82   30.56   30.95   28.16   29.27   30.08   29.24   27.64   29.20   24.38   22.73   34.84   29.22   30.00   31.40   31.28   31.40   31.40   31.40   50.37   46.27   46.99   46.62   46.24   46.24   45.86   45.86   46.24   45.86   45.86   45.86   46.62   45.35   47.21   47.58   44.98   46.84   46.47   42.64   47.41   45.56   45.93   46.62   45.11   45.49   43.98   47.17   44.91   30.13   29.41   28.66   34.70   46.55   44.16   44.16   44.85   44.12   44.49   44.32   40.36   44.73   46.89   47.62   47.46   39.74   41.36   40.74   41.25   40.99   42.68   44.23   43.31   42.95   44.23   41.67   43.04   44.30   43.67   43.67   42.41   43.04   52.55   52.55   42.49   43.22   45.59   45.22   44.49   43.22   57.97   56.52   91.40  100.00   85.71   86.02   86.07   85.36   58.93   60.29   59.21   60.36   59.29   59.64   61.43   48.71   47.23   48.16   46.49   47.23   46.49   46.49   45.76   47.23   48.16   45.96   45.96   45.99   47.22   49.27   41.02   39.08   45.90   41.73   40.98   38.72   43.82   40.82   42.70   43.07   39.85   39.10   38.93   39.54   42.91   44.03   38.87   37.36   36.98   36.84
   223: LlpA_B23          34.78   32.24   34.21   35.03   35.95   36.94   34.87   34.42   37.50   40.13   40.79   40.79   40.79   42.11   40.13   41.45   41.45   40.79   38.56   37.91   37.50   37.25   38.16   37.91   38.16   39.47   37.50   35.53   38.16   40.13   37.91   37.91   36.84   40.52   41.18   40.52   41.18   36.84   36.91   39.47   36.13   35.71   37.58   35.29   36.60   34.18   34.19   39.22   36.31   33.76   34.39   36.94   35.67   35.03   35.67   36.31   37.91   38.46   33.54   38.85   37.58   38.22   36.31   36.31   35.67   35.44   37.58   36.31   37.58   36.31   37.58   36.94   37.58   39.24   37.34   38.22   38.61   39.24   35.03   38.22   37.97   39.49   39.24   26.92   29.30   29.94   29.49   28.21   30.77   36.24   31.54   33.33   33.11   34.23   35.21   35.29   32.89   37.91   32.43   35.57   36.00   35.76   36.42   39.74   37.75   38.41   37.75   37.84   39.19   38.51   39.07   39.31   18.18   20.92   26.43   25.65   26.75   26.75   25.73   25.33   25.22   47.01   40.93   42.04   30.74   28.98   28.52   28.92   27.49   30.86   29.25   29.64   27.35   29.27   30.49   29.24   28.05   29.65   24.38   22.73   33.61   28.40   28.40   30.17   30.04   30.17   30.17   30.17   51.49   48.13   48.87   46.99   47.74   48.12   46.99   47.37   47.37   46.99   47.37   47.37   48.12   45.35   47.21   47.58   44.24   46.10   44.98   42.64   47.60   45.76   46.13   46.99   45.86   46.24   45.49   47.17   45.66   29.49   27.45   28.66   34.33   45.09   44.16   44.89   47.43   45.96   47.06   45.05   41.82   45.82   46.52   48.72   48.91   37.82   42.59   41.98   43.75   42.86   44.59   46.79   45.86   43.59   45.51   42.95   43.67   45.57   43.67   43.67   43.67   44.30   50.73   50.36   41.76   41.39   44.85   44.85   44.85   43.22   57.25   55.80   87.81   85.71  100.00   85.30   87.50   87.86   60.00   61.01   60.65   60.36   58.93   60.71   62.86   47.23   45.39   46.69   45.02   46.49   46.13   46.13   45.76   46.49   47.43   45.59   45.59   45.99   46.83   48.18   41.02   38.70   46.27   42.11   42.11   40.00   43.82   40.82   42.32   42.70   39.48   39.47   39.31   41.83   42.54   45.68   39.62   37.74   37.36   37.22
   224: LlpA_B34          33.33   32.24   34.87   34.62   34.64   35.90   34.87   35.71   36.18   39.47   40.13   40.13   39.47   40.13   38.46   40.13   40.13   39.47   37.25   36.60   35.53   35.29   36.18   35.95   36.84   38.16   36.18   34.87   36.84   40.79   37.25   36.60   36.84   40.52   40.52   39.22   39.22   37.50   38.26   38.82   34.42   35.06   39.10   35.29   36.60   34.39   35.06   37.91   34.62   33.33   34.62   34.62   34.62   33.97   35.26   34.62   37.25   36.54   33.12   38.46   37.18   37.82   35.26   34.62   35.26   35.03   35.26   35.90   35.26   33.97   34.62   34.62   32.69   37.58   38.22   37.18   36.31   36.94   34.62   36.54   35.67   37.82   36.94   26.45   27.56   29.49   30.32   27.10   29.03   33.78   33.11   32.89   32.67   33.78   34.51   35.53   32.45   38.16   32.65   34.46   35.57   36.67   36.67   38.00   38.00   37.33   36.67   38.10   38.78   38.10   40.00   39.58   18.67   21.43   27.75   27.83   28.07   28.07   26.97   25.76   26.09   44.64   39.69   39.92   30.08   27.05   27.06   30.77   29.32   31.95   30.68   31.08   27.05   28.98   29.80   29.36   28.16   30.22   26.56   24.90   33.74   30.17   30.92   32.37   32.23   32.37   31.95   32.37   49.06   45.32   46.79   46.42   46.42   46.79   46.04   46.04   46.42   46.04   46.04   46.04   46.79   43.28   44.03   43.28   41.42   44.03   43.66   43.94   47.21   44.98   45.35   44.91   43.77   43.77   44.91   44.70   43.56   29.03   27.63   28.21   35.96   46.72   45.42   45.79   46.49   45.02   46.13   43.75   42.34   44.16   44.85   46.32   46.55   38.71   42.24   41.61   43.40   40.62   42.31   44.52   43.59   41.29   42.58   40.65   40.76   43.31   41.40   41.40   41.40   42.04   52.01   52.38   43.75   43.38   43.54   43.54   43.91   42.28   56.36   54.91   85.61   86.02   85.30  100.00   91.40   91.40   56.63   60.51   60.51   61.29   60.22   59.50   61.29   48.71   46.13   47.79   45.76   46.86   46.49   47.23   46.13   46.49   43.54   41.33   41.33   44.32   42.23   43.59   40.00   39.62   46.44   40.38   40.38   38.03   40.98   39.10   41.35   42.11   41.85   39.62   40.08   39.92   43.07   45.04   40.91   39.02   39.02   37.36
   225: LlpA_B46          33.12   30.92   33.55   33.97   34.64   35.90   33.55   34.42   34.87   38.16   38.16   38.82   38.82   39.47   37.82   39.47   39.47   38.82   36.60   35.95   34.87   34.64   35.53   35.29   35.53   37.50   35.53   34.21   36.18   38.16   35.95   35.29   35.53   37.91   38.56   37.91   38.56   36.18   36.91   37.50   33.77   34.42   37.18   33.99   35.29   33.12   33.77   37.91   35.26   32.05   33.33   33.97   33.97   33.33   34.62   34.62   35.95   35.90   31.85   37.18   35.90   36.54   34.62   34.62   33.97   33.76   35.26   34.62   35.90   34.62   34.62   34.62   33.97   36.94   37.58   37.18   35.67   36.31   33.97   36.54   35.67   37.82   36.94   26.28   27.39   29.30   29.49   26.92   28.85   33.56   32.21   31.33   31.13   32.21   34.51   34.64   32.89   37.25   31.08   34.23   35.33   35.10   35.76   37.09   35.76   36.42   35.76   35.14   35.81   35.14   37.09   36.55   19.01   20.92   27.31   27.39   27.63   27.63   26.56   26.20   25.65   46.58   39.53   40.57   31.52   28.57   28.91   31.05   29.60   32.64   31.35   31.35   27.35   29.67   30.49   30.08   28.46   30.09   25.62   24.38   34.43   30.45   31.60   32.64   32.51   32.64   32.23   32.64   50.37   47.01   46.99   46.62   46.24   46.24   45.86   45.86   46.24   45.86   45.86   45.86   46.62   45.72   46.84   46.10   42.01   45.35   44.24   43.40   46.67   44.44   44.81   45.86   45.11   45.11   44.74   45.66   44.91   28.85   26.80   27.39   34.70   46.55   45.99   46.35   47.43   46.32   47.06   44.69   42.55   45.82   46.89   48.72   48.55   39.10   43.83   43.21   44.38   43.48   44.59   46.79   45.86   43.59   44.87   42.95   43.04   45.57   43.67   43.67   43.67   44.30   53.65   52.92   45.05   44.69   45.22   45.22   45.22   43.96   57.25   55.80   88.17   86.07   87.50   91.40  100.00   97.86   57.86   59.93   59.21   60.71   60.00   59.29   61.79   48.71   46.49   48.16   46.13   47.60   46.86   47.97   46.86   47.23   45.96   44.12   44.12   47.08   45.24   46.72   41.02   38.70   46.64   39.85   39.85   37.45   41.57   38.95   41.57   41.95   40.59   38.72   39.31   39.54   42.16   44.86   39.62   38.49   37.74   35.71
   226: LlpA_B58          34.38   31.58   34.21   34.62   34.64   36.54   34.21   35.06   35.53   38.82   38.82   39.47   40.13   40.13   38.46   40.13   40.13   39.47   37.25   36.60   35.53   35.29   36.18   35.95   36.18   38.16   36.18   34.87   36.84   38.82   36.60   35.95   36.18   38.56   39.22   38.56   39.22   36.84   37.58   38.16   35.06   35.06   37.82   34.64   35.95   33.76   34.42   38.56   35.90   32.69   33.97   34.62   34.62   33.97   35.26   35.26   36.60   36.54   32.48   37.82   36.54   37.18   35.26   35.26   34.62   34.39   35.90   35.26   36.54   35.26   35.26   35.26   34.62   37.58   38.22   37.82   36.31   36.94   34.62   37.18   36.31   38.46   37.58   26.92   28.03   29.94   30.13   27.56   29.49   34.23   33.56   32.67   32.45   32.21   35.92   35.95   34.21   38.56   32.43   35.57   36.67   36.42   37.09   38.41   37.09   37.75   37.09   36.49   37.16   36.49   38.41   37.24   19.01   20.92   27.31   27.39   27.63   27.63   26.56   26.20   25.65   46.58   39.92   40.16   31.13   28.57   28.91   31.05   29.60   32.64   31.35   31.35   27.76   30.08   30.89   30.51   28.86   30.53   26.03   24.38   34.43   30.86   31.20   33.06   32.92   33.06   32.64   33.06   50.75   47.39   47.37   46.62   46.62   46.62   45.86   46.24   46.24   45.86   46.24   46.24   46.99   46.10   47.21   46.47   42.38   45.72   44.61   43.77   46.67   44.44   45.56   46.24   45.49   45.49   45.11   46.04   45.28   29.49   27.45   28.03   35.07   46.55   45.99   46.35   47.43   46.32   47.06   44.69   42.91   45.45   46.52   48.35   48.19   39.74   44.44   43.83   45.00   43.48   45.22   47.44   46.50   44.23   45.51   43.59   43.67   46.20   44.30   44.30   44.30   44.94   54.38   53.65   45.05   45.05   45.96   45.96   45.59   44.69   57.25   56.52   88.17   85.36   87.86   91.40   97.86  100.00   57.86   60.29   59.57   60.71   59.64   59.29   61.43   49.08   46.86   48.53   46.49   47.97   47.23   48.34   47.23   47.60   45.96   44.49   44.49   47.45   45.63   47.08   41.02   38.70   46.64   40.23   40.23   37.87   41.95   39.33   41.57   42.32   40.22   39.10   39.69   40.30   42.16   45.27   40.00   38.87   38.11   36.09
   227: LlpA_B51          27.33   28.29   30.26   33.33   33.33   33.97   30.92   31.17   33.55   34.21   35.53   34.87   35.53   36.18   34.62   35.53   35.53   36.18   37.25   36.60   36.18   35.95   35.53   35.29   34.87   35.53   32.89   32.89   34.87   34.87   33.99   33.33   32.24   34.64   34.64   34.64   33.33   32.89   31.54   36.84   31.17   34.42   33.33   30.72   32.03   31.85   31.82   33.99   32.69   30.77   31.41   30.13   30.13   29.49   31.41   29.49   31.37   30.77   28.03   32.69   31.41   32.69   30.13   29.49   30.77   30.57   31.41   31.41   31.41   30.77   32.05   31.41   32.05   32.48   30.57   32.05   31.85   32.48   28.85   32.05   31.21   32.05   31.85   26.92   31.21   29.94   31.41   28.21   30.13   32.89   31.54   31.33   31.13   30.20   29.58   30.72   27.63   34.64   29.05   30.87   31.33   31.79   31.79   30.46   33.11   32.45   33.11   35.81   35.81   35.14   35.10   35.17   20.90   23.86   28.07   26.41   26.20   26.20   25.62   25.65   26.41   43.46   36.02   36.44   33.20   31.58   31.01   30.80   28.57   29.51   28.35   27.95   26.72   28.23   28.23   28.57   27.42   28.95   22.95   24.18   33.74   29.39   29.37   31.56   31.43   31.56   31.56   31.56   48.34   45.02   45.90   44.40   45.90   45.52   45.90   46.27   45.90   46.27   46.64   46.64   47.39   49.26   46.69   45.96   49.63   49.63   48.90   44.78   50.18   49.82   50.55   49.07   51.30   50.56   50.56   50.75   49.25   24.68   25.16   25.79   34.32   47.12   42.75   43.48   44.53   44.53   44.16   40.22   41.73   44.60   47.83   47.83   45.88   39.87   43.90   43.90   44.44   46.01   44.65   46.20   45.91   43.67   44.94   43.67   44.38   45.62   43.75   44.38   44.38   45.00   48.74   49.46   42.75   42.39   46.91   46.91   45.82   43.48   51.61   50.54   58.78   58.93   60.00   56.63   57.86   57.86  100.00   78.93   78.93   82.33   78.80   79.86   78.80   47.99   48.72   49.27   47.25   48.72   46.15   46.89   46.15   46.89   50.55   50.91   51.27   52.35   52.16   51.99   41.31   37.12   41.70   40.15   40.52   39.08   42.96   40.74   40.00   40.37   38.69   43.12   41.67   43.02   40.59   42.68   37.31   36.94   36.57   35.69
   228: LlpA_B27          31.45   30.92   33.55   34.42   35.29   36.36   34.87   35.06   36.18   36.84   37.50   37.50   36.84   37.50   38.31   38.82   38.82   39.47   37.91   39.22   37.50   37.25   37.50   36.60   35.53   36.84   34.21   34.87   36.18   36.84   36.60   36.60   34.21   36.60   37.25   36.60   35.95   35.53   36.91   39.47   36.84   35.71   36.36   32.68   33.99   34.84   34.87   36.60   35.06   33.77   35.06   33.12   33.12   32.47   35.06   34.42   35.29   36.36   31.61   36.36   35.06   36.36   33.12   33.12   33.77   33.55   34.42   34.42   35.06   34.42   35.71   35.71   33.77   36.77   35.48   35.06   35.48   35.48   33.12   37.01   34.19   35.71   34.84   29.03   32.05   32.05   30.97   29.68   31.61   32.89   30.20   30.00   29.80   30.20   32.39   32.03   30.26   35.29   29.73   32.89   32.00   31.79   32.45   33.77   31.79   33.77   34.44   33.11   32.43   32.43   33.11   32.41   21.07   23.98   27.75   27.39   28.07   28.07   27.39   28.82   26.96   43.64   34.50   36.48   31.40   29.67   29.18   30.77   28.11   30.29   28.69   29.08   28.05   30.36   31.17   31.65   29.55   31.72   24.28   24.28   35.10   29.10   28.69   30.86   30.74   30.86   30.86   30.86   47.04   45.19   46.44   45.32   45.32   45.69   45.32   45.32   45.32   45.32   45.69   45.69   46.44   47.23   46.13   45.02   45.76   45.02   44.28   46.07   50.74   48.52   48.89   48.51   48.88   48.51   47.39   48.31   46.82   25.32   28.39   27.04   31.85   46.21   43.27   43.64   45.05   44.69   44.69   38.18   40.07   43.68   45.45   45.82   44.60   41.77   40.85   40.85   43.21   44.79   44.03   45.57   45.91   44.30   44.94   43.67   45.00   46.88   45.62   46.88   45.00   46.25   48.55   49.28   41.09   40.73   44.89   44.89   43.43   40.73   53.07   52.71   60.14   60.29   61.01   60.51   59.93   60.29   78.93  100.00   95.00   85.71   87.50   87.14   89.29   47.79   47.06   47.99   45.96   45.59   44.85   46.32   44.85   45.59   49.27   47.45   47.81   50.72   50.00   49.28   40.31   38.40   43.70   40.30   40.67   39.24   39.41   38.29   38.66   38.66   40.29   43.28   44.49   43.56   40.37   43.27   37.83   37.45   36.70   36.19
   229: LlpA_B63          30.19   30.26   32.89   34.42   35.29   35.71   34.21   33.77   36.18   37.50   37.50   37.50   36.18   38.16   38.31   38.82   38.82   39.47   38.56   39.22   38.16   37.91   38.16   37.25   36.18   36.84   34.21   34.87   36.18   36.84   35.29   35.29   34.21   36.60   37.25   36.60   35.95   35.53   36.24   39.47   36.18   35.06   35.71   32.03   33.33   34.84   34.87   35.95   35.71   33.12   34.42   32.47   33.77   33.12   34.42   34.42   34.64   35.71   30.97   35.71   34.42   35.71   33.12   33.12   33.77   33.55   34.42   34.42   35.06   34.42   35.06   35.06   33.12   36.13   34.84   35.06   35.48   35.48   32.47   36.36   34.19   35.71   34.84   29.03   32.05   32.05   30.97   29.68   32.26   33.56   30.20   30.00   29.80   30.20   31.69   31.37   29.61   35.29   29.73   32.21   31.33   31.13   31.79   32.45   32.45   33.11   33.77   33.78   33.11   33.11   33.77   33.10   21.07   23.47   26.87   26.09   27.19   27.19   26.56   28.38   27.83   42.80   34.88   36.07   31.01   29.67   29.18   29.96   27.31   29.46   27.89   28.29   27.64   29.96   30.77   31.22   29.15   31.28   24.28   24.28   33.88   28.69   28.29   30.45   30.33   30.45   30.45   30.45   47.04   45.19   46.82   45.32   45.69   45.32   45.69   45.69   45.69   45.69   46.07   46.07   46.82   46.49   45.39   44.28   45.76   45.39   44.65   44.94   49.63   47.41   47.78   48.13   48.51   48.13   47.01   47.94   46.44   24.68   27.74   26.42   31.48   46.93   42.91   43.27   44.32   44.32   44.32   37.09   38.63   41.52   43.64   44.36   43.17   41.77   40.24   40.24   41.98   41.72   41.51   43.67   44.03   42.41   43.04   41.77   42.50   45.00   43.12   45.00   43.12   44.38   46.38   47.46   40.00   39.64   43.43   43.43   42.34   40.00   52.35   51.62   59.78   59.21   60.65   60.51   59.21   59.57   78.93   95.00  100.00   85.36   84.64   87.50   86.43   46.69   45.59   46.52   44.49   44.12   43.38   44.85   43.38   44.12   47.81   45.99   46.35   49.28   48.82   48.91   39.53   36.88   42.59   38.06   38.43   37.13   38.29   38.29   37.55   37.17   39.93   42.54   44.11   42.80   40.00   42.45   37.45   37.08   36.33   36.57
   230: LlpA_C27          29.81   29.61   32.89   35.26   35.95   35.90   34.21   32.90   36.18   37.50   36.84   36.84   36.18   37.50   37.18   38.16   38.16   38.82   37.66   38.31   37.50   37.01   37.50   36.36   35.53   36.18   33.55   34.21   35.53   36.18   34.64   33.99   34.87   36.60   37.25   36.60   35.95   34.87   35.57   38.82   34.42   35.71   35.26   33.33   34.64   34.18   34.42   35.95   33.97   32.69   33.97   32.05   32.05   31.41   33.97   32.69   34.42   33.97   31.01   35.90   34.62   35.90   31.41   31.41   32.05   31.65   32.69   33.33   32.69   32.05   33.97   33.97   32.05   34.18   32.91   33.33   33.54   34.18   31.41   34.62   32.91   34.62   33.54   29.94   31.65   31.65   31.21   29.94   31.85   32.21   30.87   28.67   28.48   28.86   32.17   32.47   30.26   35.29   31.08   32.89   32.00   32.45   33.11   32.45   32.45   33.11   33.77   35.14   34.46   34.46   33.77   33.10   20.49   23.74   26.20   27.27   26.96   26.96   26.34   26.84   26.29   46.84   34.48   36.03   30.00   30.36   29.73   30.00   28.06   30.33   28.63   29.41   27.82   29.32   29.72   31.51   30.12   32.02   24.08   24.90   34.96   30.20   29.37   31.97   31.43   31.56   31.56   31.56   48.71   42.44   44.40   43.28   45.52   45.15   45.52   45.52   45.52   45.52   45.52   45.90   46.64   48.16   45.22   43.75   46.32   47.06   46.32   44.78   48.35   46.52   46.89   47.96   47.96   47.58   47.58   48.51   47.01   25.95   26.45   26.88   31.73   47.84   46.93   48.19   48.54   48.18   48.18   39.35   42.09   44.60   47.83   48.19   46.24   42.14   46.67   46.67   47.24   48.17   46.88   49.69   49.38   47.80   49.06   47.80   47.83   48.45   48.45   48.45   47.83   49.07   50.90   50.90   44.93   45.65   48.00   48.00   46.18   44.20   53.05   52.86   59.86   60.36   60.36   61.29   60.71   60.71   82.33   85.71   85.36  100.00   86.22   89.05   86.57   46.89   46.52   46.35   43.22   43.59   43.59   45.05   43.96   44.32   47.83   47.10   47.46   50.72   50.59   49.64   39.77   38.26   44.49   40.37   40.74   39.33   40.59   41.33   40.22   41.33   42.34   43.49   42.80   41.13   42.07   43.09   38.43   38.06   37.31   37.92
   231: LlpA_B52          29.19   30.26   32.24   33.33   34.64   34.62   33.55   34.42   35.53   36.84   36.84   37.50   35.53   36.84   37.18   38.16   38.16   38.82   35.95   37.25   35.53   35.29   35.53   34.64   34.21   35.53   34.21   33.55   34.87   33.55   33.99   33.33   33.55   35.29   35.95   36.60   34.64   32.24   34.23   36.18   32.47   33.77   34.62   30.72   32.03   33.12   33.12   33.99   32.05   32.05   33.33   30.13   30.13   29.49   32.05   31.41   32.03   31.41   29.30   33.33   32.69   33.33   32.05   32.05   32.69   32.48   33.33   33.97   33.33   32.69   32.69   32.69   30.77   32.48   31.21   30.13   32.48   31.21   30.13   32.69   29.94   31.41   30.57   28.21   30.57   29.30   29.49   28.21   31.41   30.87   29.53   26.00   25.83   26.85   31.69   32.03   30.26   35.29   30.41   30.87   32.00   32.45   33.11   32.45   30.46   31.79   32.45   31.76   31.76   31.76   33.11   31.72   20.08   24.37   28.51   27.27   28.38   28.38   28.10   27.83   25.97   44.73   33.72   36.44   30.50   29.15   28.68   30.80   28.57   29.51   27.95   28.35   27.53   29.44   29.84   30.25   28.23   30.26   23.77   25.00   35.37   29.39   29.76   31.56   31.43   31.56   30.33   31.15   47.60   43.54   44.03   43.28   42.91   43.28   42.91   42.91   42.91   42.91   43.28   43.28   44.03   48.53   47.06   45.59   47.06   45.96   45.96   45.15   49.82   47.99   48.35   46.84   47.96   46.84   47.58   48.13   47.39   25.32   26.45   27.67   32.10   46.40   44.93   44.57   45.99   45.62   45.62   38.77   39.57   45.32   47.46   47.46   45.52   41.77   43.90   43.90   48.77   47.85   46.54   49.37   49.06   48.10   48.73   47.47   45.62   48.12   47.50   48.75   47.50   48.75   47.29   48.74   41.30   40.94   44.36   44.36   43.64   40.94   51.61   51.97   59.50   59.29   58.93   60.22   60.00   59.64   78.80   87.50   84.64   86.22  100.00   86.93   89.40   45.42   45.05   45.26   43.22   42.49   42.49   43.59   42.49   43.22   49.45   48.36   48.73   50.54   51.76   50.18   39.38   39.39   43.91   40.89   40.52   39.92   40.74   39.63   38.89   39.26   40.15   44.24   43.18   43.02   40.59   43.09   39.55   37.69   36.94   36.43
   232: LlpA_B39          31.06   30.92   34.21   34.62   34.64   35.26   32.89   32.47   35.53   37.50   36.84   37.50   35.53   37.50   36.54   37.50   37.50   38.16   37.91   38.56   37.50   37.25   37.50   36.60   35.53   36.18   34.87   34.21   35.53   34.87   34.64   33.99   35.53   36.60   37.25   36.60   35.95   34.21   34.23   38.16   33.77   35.06   35.90   32.68   33.33   34.39   35.06   35.29   33.97   32.69   33.97   31.41   32.05   31.41   33.33   31.41   33.33   32.69   30.57   34.62   33.97   34.62   30.77   32.69   32.05   31.85   32.69   33.33   32.69   32.05   32.69   33.33   31.41   33.76   33.76   32.69   33.76   33.76   31.41   34.62   32.48   33.97   33.12   28.21   30.57   31.21   30.77   29.49   31.41   33.56   29.53   28.67   28.48   28.19   31.69   32.68   29.61   35.29   31.08   32.21   31.33   31.79   32.45   33.77   32.45   33.11   33.77   35.14   34.46   34.46   35.10   34.48   20.49   23.35   27.19   26.84   26.64   26.64   26.45   26.96   26.41   43.46   32.95   36.03   29.34   29.15   28.68   29.20   26.98   28.69   27.56   27.95   27.94   28.63   29.03   31.51   29.44   31.58   24.18   26.23   37.40   29.80   29.76   31.56   31.02   31.15   31.15   31.15   48.34   43.91   45.52   43.66   45.90   45.90   45.90   45.90   45.90   45.90   45.90   46.27   47.01   48.53   47.43   45.96   47.06   47.06   46.32   45.90   48.72   47.25   47.62   47.21   47.58   47.21   47.21   48.88   47.01   25.95   26.45   26.42   31.37   47.12   42.03   43.12   44.89   44.53   44.16   36.96   39.21   44.24   47.83   48.19   46.24   40.51   44.51   44.51   45.68   45.40   44.65   47.47   47.17   46.20   46.84   45.57   45.00   47.50   45.62   47.50   45.62   46.88   46.57   47.65   43.12   42.39   44.36   44.36   44.36   41.67   51.25   50.90   59.14   59.64   60.71   59.50   59.29   59.29   79.86   87.14   87.50   89.05   86.93  100.00   92.58   45.42   46.15   45.99   43.96   43.59   43.59   45.05   43.59   43.96   47.27   46.55   46.91   50.90   51.37   50.90   39.38   37.88   42.44   41.26   41.64   40.34   41.48   40.00   40.00   40.74   39.78   42.75   43.94   42.26   41.70   43.50   38.06   38.06   37.69   36.80
   233: LlpA_B64          30.43   30.26   33.55   33.33   33.99   34.62   32.89   33.12   35.53   36.84   36.84   37.50   35.53   36.84   37.18   38.16   38.16   38.82   37.25   38.56   36.84   36.60   36.84   35.95   35.53   36.84   35.53   34.87   36.18   34.21   33.99   33.33   34.87   36.60   37.25   36.60   35.95   33.55   34.90   37.50   33.77   35.06   35.90   32.03   33.33   34.39   34.42   35.29   33.33   32.05   33.33   31.41   31.41   30.77   33.33   31.41   33.33   32.69   30.57   34.62   33.97   34.62   30.77   30.77   31.41   31.21   32.05   32.69   32.69   32.05   32.69   32.69   30.77   33.76   32.48   32.05   32.48   32.48   30.13   33.97   31.21   32.69   31.85   27.56   30.57   30.57   30.13   28.85   30.13   31.54   28.86   28.00   27.81   28.19   31.69   32.03   29.61   34.64   30.41   32.21   31.33   31.79   32.45   33.77   31.13   33.11   33.77   33.11   33.11   33.11   34.44   33.79   21.31   23.86   27.63   26.41   27.95   27.95   27.69   26.09   25.54   45.15   34.87   36.44   28.96   27.94   27.91   30.00   27.78   29.92   28.35   28.74   27.53   28.23   29.03   30.25   27.82   29.82   23.77   24.18   35.77   28.98   30.56   30.74   31.02   31.15   30.74   30.74   49.45   44.65   45.52   44.78   45.15   45.15   45.15   45.15   45.15   45.15   45.52   45.52   46.27   47.06   47.43   45.96   45.96   46.69   45.96   44.78   47.99   46.15   46.52   46.84   47.58   47.21   46.47   46.64   45.90   24.68   25.81   27.04   32.10   47.12   44.20   44.57   46.35   45.62   45.62   38.41   39.57   43.88   46.74   47.83   45.88   41.14   43.29   43.29   46.30   46.63   45.91   48.10   47.80   46.84   47.47   46.20   45.00   48.12   46.25   48.12   46.25   47.50   48.38   49.46   42.75   42.75   45.45   45.45   44.73   42.03   51.61   51.25   60.93   61.43   62.86   61.29   61.79   61.43   78.80   89.29   86.43   86.57   89.40   92.58  100.00   46.52   45.79   46.72   44.69   45.05   44.32   45.79   44.32   45.05   48.36   46.91   47.27   49.82   51.76   50.54   39.77   37.88   44.65   42.01   42.38   41.18   41.11   40.00   40.00   40.37   39.05   43.12   43.18   41.89   40.59   44.31   38.81   39.18   38.43   37.17
   234: LlpA_B36          28.12   29.03   29.68   34.39   33.33   35.03   31.61   31.41   35.48   36.77   35.48   36.13   32.90   35.48   34.39   34.19   34.84   35.48   31.61   32.26   31.61   30.97   32.26   31.61   31.61   32.26   29.68   29.68   31.61   34.19   33.33   32.05   32.26   33.97   33.97   34.62   32.69   32.90   32.89   34.84   32.26   33.76   33.12   31.41   31.41   31.21   33.55   33.97   33.76   33.12   34.39   29.94   32.48   31.85   31.85   32.48   30.97   31.85   28.03   33.76   31.85   33.12   32.48   33.12   33.76   33.76   32.48   32.48   32.48   31.21   34.39   35.67   35.67   33.12   32.48   33.76   35.67   35.03   32.48   34.39   33.76   35.67   35.03   28.85   29.94   29.30   28.85   28.21   31.41   31.13   30.46   28.95   28.95   29.14   32.14   35.71   31.17   32.26   32.67   31.79   31.33   33.33   33.33   31.79   32.45   31.79   32.45   33.33   32.67   32.67   34.64   35.37   20.00   21.32   29.52   27.39   28.95   28.95   28.22   28.38   27.39   43.22   36.43   34.84   28.68   28.34   28.68   30.65   27.71   28.93   27.89   28.29   25.71   28.34   29.15   29.41   29.55   30.70   21.63   24.49   36.89   31.28   28.40   30.99   31.28   31.40   30.17   30.99   47.39   45.72   46.27   45.52   46.64   46.64   46.64   46.27   46.27   46.64   46.64   46.64   47.01   50.92   52.77   52.77   50.18   50.55   50.18   44.57   48.33   46.84   47.21   47.19   48.69   48.31   48.31   48.50   46.62   25.62   26.75   27.50   33.46   46.74   43.48   43.84   45.45   44.36   44.00   42.49   44.73   50.55   47.99   48.72   50.55   41.45   48.75   50.00   44.94   45.91   45.81   46.10   46.45   46.10   46.10   45.45   48.08   48.08   48.72   49.36   48.08   48.72   47.10   46.74   46.55   46.91   50.00   49.64   48.91   45.45   46.72   45.62   49.08   48.71   47.23   48.71   48.71   49.08   47.99   47.79   46.69   46.89   45.42   45.42   46.52  100.00   93.19   91.04   89.25   89.61   89.25   91.04   89.96   91.40   52.75   51.65   52.01   54.18   53.94   53.45   38.52   43.68   41.79   41.35   41.35   39.15   43.82   40.45   44.94   42.70   39.05   41.79   40.67   39.78   40.00   43.67   40.23   37.22   36.47   37.08
   235: LlpA_B84          28.75   29.03   30.97   33.12   33.97   35.03   32.26   32.05   36.13   36.77   35.48   36.77   32.90   34.84   34.39   34.19   34.84   35.48   32.90   34.19   32.90   32.26   33.55   32.90   32.26   34.19   31.61   31.61   33.55   34.84   32.69   32.69   32.26   34.62   34.62   33.97   33.33   33.55   33.55   34.84   33.55   35.67   34.39   32.69   32.69   32.48   34.84   35.26   33.12   33.12   34.39   31.21   32.48   31.85   33.12   31.85   32.90   33.12   29.30   35.03   33.12   34.39   31.85   32.48   33.12   33.12   31.85   31.85   31.85   30.57   35.03   36.31   36.31   34.39   33.76   34.39   35.03   35.67   32.48   35.67   33.76   35.67   35.03   28.21   28.66   29.30   28.85   28.85   30.77   30.46   31.13   29.61   29.61   29.80   34.29   37.66   32.47   32.26   31.33   33.11   31.33   33.33   33.33   33.11   32.45   33.11   33.77   34.00   33.33   34.00   34.64   36.05   19.58   21.83   29.52   29.57   30.26   30.26   29.46   29.69   27.83   41.53   34.88   35.25   28.29   27.94   28.29   31.05   28.51   28.93   28.69   29.08   25.71   29.96   30.77   30.67   30.77   32.02   22.86   24.90   38.93   30.86   29.20   31.40   31.69   31.82   31.40   31.40   46.27   44.61   45.15   44.78   46.27   46.27   46.27   45.90   45.90   46.27   45.90   46.27   46.64   50.55   52.40   52.03   51.66   51.29   51.66   44.57   49.07   47.96   48.33   46.44   48.31   47.94   49.44   50.75   48.12   25.62   26.75   26.25   33.83   45.29   42.03   42.39   44.00   42.91   42.55   41.03   44.00   49.82   50.18   49.45   50.18   41.45   47.50   48.75   44.94   45.91   45.81   46.10   46.45   45.45   45.45   44.81   46.79   48.08   47.44   48.08   46.79   47.44   45.65   45.29   46.18   45.82   48.91   48.54   49.64   45.45   45.99   45.62   46.86   47.23   45.39   46.13   46.49   46.86   48.72   47.06   45.59   46.52   45.05   46.15   45.79   93.19  100.00   89.96   87.10   86.38   86.74   87.10   86.38   88.53   52.75   54.21   53.85   54.91   55.12   53.82   38.52   43.30   40.67   39.85   40.60   38.30   42.70   40.07   44.57   41.95   40.51   41.42   40.67   39.41   39.63   43.27   37.97   36.84   36.09   34.83
   236: LlpA_C33          28.12   28.39   30.32   31.85   32.69   34.39   30.97   31.21   35.48   36.13   34.19   35.48   31.61   33.55   33.12   32.90   33.55   34.19   32.69   33.97   32.26   32.05   32.90   32.69   31.61   33.55   30.97   30.97   32.90   33.55   31.41   31.41   31.61   33.33   33.33   32.69   32.05   31.61   33.55   33.55   32.26   34.39   33.12   32.69   32.69   31.65   33.55   33.97   33.12   32.48   33.76   30.57   31.21   30.57   33.76   30.57   32.05   32.48   28.48   34.39   33.12   34.39   31.21   31.85   32.48   32.91   31.21   31.21   31.21   29.94   33.76   35.67   35.67   34.81   34.18   33.76   34.81   35.44   31.85   35.67   32.91   35.03   34.81   28.66   29.11   29.75   28.03   28.66   30.57   29.80   30.46   28.95   29.41   29.14   32.62   36.13   31.17   30.97   30.00   31.79   31.33   33.33   33.33   31.79   31.13   33.11   32.45   32.67   33.33   34.00   33.99   35.37   20.83   19.80   30.70   28.57   27.51   27.51   26.86   28.26   27.27   42.80   36.43   35.66   28.57   27.94   28.29   31.45   28.80   29.34   28.57   28.97   25.61   28.63   29.44   30.25   30.24   31.58   21.14   23.58   37.30   29.63   28.40   30.58   30.86   30.99   30.17   30.58   46.84   44.81   44.98   44.61   45.35   45.35   45.35   44.98   44.98   45.35   44.98   45.35   45.72   51.10   53.68   53.68   50.74   51.84   51.84   43.82   48.15   46.67   47.04   48.13   49.25   49.25   47.39   49.81   49.06   25.62   26.75   26.09   33.70   45.85   42.60   42.60   44.36   42.91   42.55   41.97   46.01   50.18   50.55   50.55   52.17   40.52   47.20   48.45   43.40   45.00   44.23   44.52   44.87   45.16   45.16   44.52   47.13   49.04   47.13   47.77   46.50   47.13   44.57   45.29   46.55   47.27   50.36   49.64   49.64   45.45   45.82   45.09   49.26   48.16   46.69   47.79   48.16   48.53   49.27   47.99   46.52   46.35   45.26   45.99   46.72   91.04   89.96  100.00   91.76   92.47   90.32   92.47   91.76   92.83   51.82   52.19   52.55   55.07   55.12   55.80   40.08   42.75   42.01   41.95   42.32   40.25   44.03   41.42   47.01   44.03   40.51   40.89   40.52   39.26   39.85   42.86   38.20   37.08   36.33   36.57
   237: LlpA_B61          27.50   29.03   29.68   33.12   33.97   35.67   31.61   32.05   35.48   36.13   34.84   36.13   33.55   34.19   34.39   34.19   34.84   35.48   31.61   32.90   31.61   30.97   31.61   30.97   32.26   34.84   30.97   30.97   32.90   35.48   33.33   33.33   31.61   32.69   32.69   32.69   31.41   32.26   33.55   33.55   32.26   34.39   32.48   31.41   31.41   31.21   33.55   33.97   31.85   33.76   34.39   30.57   31.85   31.21   33.12   31.21   31.61   31.85   28.03   34.39   32.48   33.76   31.21   31.21   31.85   31.85   30.57   30.57   30.57   29.30   33.76   35.03   35.67   33.76   32.48   33.12   33.76   33.76   31.85   34.39   32.48   34.39   33.76   28.21   29.94   30.57   28.21   28.85   32.05   29.80   30.46   28.95   28.95   30.46   32.86   36.36   31.82   32.90   31.33   32.45   31.33   33.33   33.33   31.79   33.11   32.45   33.11   33.33   32.67   33.33   35.95   36.05   20.42   20.81   29.96   27.39   27.19   27.19   26.56   27.51   26.52   41.53   37.21   34.84   28.29   27.53   27.91   30.24   27.31   28.51   27.09   27.49   25.71   27.94   28.74   28.99   28.74   29.82   21.63   23.27   36.48   30.04   28.40   30.17   30.45   30.58   29.34   30.17   47.01   45.35   45.15   44.40   44.78   45.15   44.78   44.78   44.40   45.15   45.15   45.15   45.52   49.45   50.92   51.66   49.45   50.92   50.55   44.57   46.10   45.72   46.47   46.44   48.31   47.94   47.19   47.74   46.62   27.50   28.66   28.12   33.09   44.20   41.67   42.03   43.64   41.82   41.45   40.66   44.00   49.09   48.72   48.35   49.45   38.82   47.50   48.12   43.04   43.40   42.58   42.86   43.23   42.21   42.21   41.56   44.23   45.51   44.23   44.87   43.59   44.23   43.48   42.75   45.82   44.36   48.18   47.81   46.35   43.64   46.72   45.99   46.49   46.49   45.02   45.76   46.13   46.49   47.25   45.96   44.49   43.22   43.22   43.96   44.69   89.25   87.10   91.76  100.00   94.98   94.62   93.19   93.91   95.34   53.11   52.01   52.38   52.73   51.97   52.36   39.69   42.15   39.93   40.60   40.60   39.15   44.57   39.33   45.32   43.07   38.69   38.81   38.81   37.92   38.15   40.41   39.10   37.22   36.84   35.58
   238: LlpA_B25          28.12   29.03   30.32   33.12   33.97   35.67   30.97   32.05   35.48   36.13   34.84   36.13   34.19   33.55   33.76   33.55   34.19   34.84   32.90   33.55   32.26   31.61   32.26   32.26   32.90   35.48   31.61   31.61   33.55   34.84   33.97   33.97   32.26   33.33   33.33   32.69   32.05   32.90   33.55   33.55   32.90   35.03   33.12   32.05   32.05   31.85   34.19   34.62   32.48   33.76   34.39   31.21   32.48   31.85   33.76   31.21   32.26   32.48   28.66   35.03   33.12   34.39   31.21   31.21   31.85   31.85   30.57   30.57   30.57   29.30   33.76   35.03   35.67   34.39   33.12   33.76   33.76   34.39   31.85   35.03   33.12   35.03   34.39   27.56   29.94   30.57   29.49   28.85   31.41   31.13   30.46   30.26   30.26   31.13   32.86   37.01   31.17   32.90   31.33   33.11   32.00   33.99   33.99   32.45   32.45   33.11   33.77   34.00   34.00   34.00   35.29   36.73   20.00   21.32   29.96   27.39   26.32   26.32   25.73   26.64   25.65   41.95   36.82   34.84   29.46   27.94   28.29   30.24   27.31   28.51   27.09   27.49   24.90   27.94   28.74   28.99   29.15   29.82   20.82   22.86   36.48   30.04   28.00   29.75   30.04   30.17   29.75   29.75   48.13   46.10   46.27   46.27   46.64   47.01   47.01   46.64   46.27   47.01   47.01   47.01   47.39   50.18   52.77   53.51   50.55   51.66   51.66   45.69   47.58   47.21   47.96   47.94   49.81   49.44   48.31   49.25   46.99   26.88   28.03   27.50   33.09   44.93   41.30   42.03   44.36   42.55   42.18   41.76   45.09   49.82   49.45   49.45   50.91   37.50   48.75   49.38   43.04   44.65   43.87   44.16   44.52   42.21   42.21   41.56   44.23   46.15   44.23   44.87   43.59   44.23   44.20   43.84   47.27   46.91   50.00   49.64   48.54   45.82   45.99   45.26   47.97   47.23   46.49   46.86   47.60   47.97   48.72   45.59   44.12   43.59   42.49   43.59   45.05   89.61   86.38   92.47   94.98  100.00   93.19   93.91   94.27   96.06   52.75   51.65   52.01   53.82   53.54   53.45   40.47   42.53   40.67   41.73   42.11   40.43   44.94   41.20   47.57   45.32   37.59   39.18   39.18   38.29   38.52   40.82   39.10   36.84   36.47   35.58
   239: LlpA_B14          28.12   29.03   29.68   33.76   33.33   35.03   31.61   31.41   34.84   35.48   34.84   35.48   33.55   34.19   34.39   34.19   34.84   35.48   30.97   32.26   30.97   30.32   30.97   30.32   32.26   34.19   30.32   30.32   32.26   34.84   33.97   32.69   31.61   32.69   32.69   32.69   31.41   32.26   33.55   33.55   32.26   33.76   33.12   31.41   31.41   31.21   33.55   33.97   31.85   33.12   33.76   29.94   31.85   31.21   32.48   31.21   30.97   31.85   27.39   33.76   31.85   33.12   31.21   31.21   31.85   31.85   30.57   30.57   30.57   29.30   33.76   34.39   35.03   33.76   32.48   33.12   33.76   33.76   31.85   34.39   32.48   34.39   33.76   28.21   29.94   30.57   28.21   28.85   32.05   30.46   29.80   28.95   28.95   29.80   32.86   35.71   31.82   32.26   31.33   32.45   31.33   33.33   33.33   31.79   33.11   32.45   33.11   33.33   32.67   33.33   35.29   35.37   21.25   20.30   30.40   28.26   27.19   27.19   26.56   27.51   26.52   41.95   34.88   34.02   27.91   27.94   28.29   29.03   26.51   27.69   26.69   27.09   24.08   28.34   29.55   29.41   29.15   30.26   20.82   23.27   36.89   30.04   27.20   29.75   30.04   30.17   29.34   29.75   47.76   44.61   45.15   44.78   45.90   45.90   45.90   45.52   45.52   45.90   46.27   45.90   46.27   49.82   50.55   51.29   47.23   47.97   47.60   43.45   44.98   43.49   44.24   44.94   46.44   46.07   44.94   45.86   44.74   26.88   28.03   28.75   32.71   44.93   41.67   42.03   44.00   42.18   41.82   41.39   45.45   50.91   49.08   49.08   50.55   38.16   48.75   49.38   42.41   44.03   43.23   43.51   43.87   42.86   42.86   42.21   45.51   46.79   45.51   46.15   44.87   45.51   43.48   42.75   47.27   46.55   49.64   49.27   47.45   45.09   45.99   45.26   46.49   46.49   46.13   46.49   46.86   47.23   46.15   44.85   43.38   43.59   42.49   43.59   44.32   89.25   86.74   90.32   94.62   93.19  100.00   94.62   95.34   96.06   51.65   50.55   50.92   52.00   51.97   52.36   39.69   42.15   40.30   41.35   41.35   39.57   43.82   40.45   45.69   43.45   39.05   39.93   39.93   38.66   38.89   41.63   38.72   36.09   36.09   36.70
   240: LlpA_B85          28.75   29.03   30.32   34.39   33.97   36.31   32.26   31.41   35.48   36.13   34.84   35.48   33.55   34.19   34.39   34.19   34.84   35.48   30.97   32.26   30.97   30.32   31.61   30.97   32.26   34.19   30.32   30.32   32.26   35.48   33.97   32.69   32.26   33.33   33.33   33.33   32.05   32.26   34.21   33.55   32.90   34.39   33.12   32.05   32.05   31.85   34.19   34.62   32.48   33.76   35.03   30.57   32.48   31.85   33.76   32.48   31.61   32.48   28.66   35.03   33.12   34.39   31.21   31.85   32.48   32.48   31.21   31.21   31.21   29.94   33.76   35.67   35.67   33.76   33.12   33.76   34.39   34.39   32.48   35.03   33.12   35.03   34.39   28.21   29.94   30.57   28.21   28.85   31.41   30.46   30.46   28.95   28.95   29.80   33.57   37.01   32.47   32.26   31.33   32.45   31.33   33.33   33.33   31.79   33.11   32.45   33.11   33.33   32.67   33.33   35.95   36.05   21.25   20.30   30.40   27.83   27.63   27.63   26.97   27.95   26.96   42.80   36.05   34.84   28.68   28.74   29.07   29.84   27.31   28.51   27.49   27.89   24.90   28.74   29.55   29.83   30.36   31.14   21.63   24.08   36.48   30.86   27.20   29.75   30.04   30.17   29.34   29.75   48.13   44.98   45.90   45.15   46.64   46.64   46.64   46.27   46.27   46.64   46.27   46.64   47.01   50.55   53.14   53.14   49.08   49.82   49.82   43.82   46.10   44.61   44.98   46.07   47.94   47.57   46.44   46.99   46.62   26.25   27.39   28.12   32.71   46.01   41.67   42.75   44.73   42.91   42.55   41.39   45.09   50.91   49.82   50.55   52.36   38.82   49.38   50.00   43.04   44.65   43.87   44.16   44.52   43.51   43.51   42.86   46.15   47.44   46.15   46.79   45.51   46.15   43.84   43.12   47.64   47.27   50.00   49.64   48.18   45.09   46.35   45.62   47.60   46.49   46.13   47.23   47.97   48.34   46.89   46.32   44.85   45.05   43.59   45.05   45.79   91.04   87.10   92.47   93.19   93.91   94.62  100.00   96.42   96.77   51.65   51.28   51.65   53.45   53.54   53.82   38.52   41.38   41.42   41.73   41.73   40.43   44.19   40.45   46.07   43.82   39.05   40.30   39.55   37.92   38.52   42.45   38.72   37.22   36.47   38.20
   241: LlpA_B37          27.50   29.03   29.03   34.39   33.97   36.31   30.97   32.05   35.48   34.84   34.19   34.84   32.90   33.55   35.03   34.84   35.48   36.13   30.32   31.61   30.32   29.68   30.32   29.68   31.61   33.55   29.68   29.68   31.61   34.19   33.33   32.05   30.97   33.33   33.33   33.33   32.05   31.61   32.89   32.90   31.61   33.12   31.85   31.41   31.41   30.57   32.90   33.33   31.21   33.12   34.39   29.94   31.21   30.57   32.48   31.21   30.32   31.21   27.39   33.76   31.85   33.12   30.57   30.57   31.21   31.21   29.94   29.94   29.94   28.66   33.12   34.39   35.03   33.12   31.85   32.48   33.12   33.12   31.21   35.03   31.85   33.76   33.12   28.85   30.57   31.21   28.85   29.49   32.69   30.46   30.46   29.61   29.61   30.46   33.57   37.01   32.47   32.90   32.00   33.11   32.00   33.99   33.99   32.45   33.77   33.11   33.77   34.00   33.33   34.00   36.60   36.73   20.00   20.30   29.96   27.39   27.19   27.19   26.56   27.51   26.52   41.95   36.43   34.02   28.68   28.74   29.07   29.44   26.91   28.10   27.09   27.49   24.49   28.34   29.15   29.41   29.55   30.70   20.82   23.67   36.89   30.45   27.60   30.17   30.45   30.58   29.75   30.17   47.76   45.72   45.52   45.52   47.01   47.01   47.01   46.64   46.64   47.01   46.64   47.01   47.39   51.29   52.77   53.87   49.08   49.82   49.45   42.70   46.47   44.98   44.98   46.07   47.94   47.57   46.44   46.62   46.62   27.50   28.66   29.37   32.71   44.57   41.30   42.03   43.64   41.82   41.45   41.76   45.09   50.55   49.45   49.45   51.27   37.50   48.12   48.75   41.77   43.40   42.58   42.86   43.23   42.21   42.21   41.56   44.87   46.15   44.87   44.87   44.23   44.87   44.20   43.48   46.91   46.55   50.36   50.00   48.54   45.82   45.99   45.26   46.49   45.76   45.76   46.13   46.86   47.23   46.15   44.85   43.38   43.96   42.49   43.59   44.32   89.96   86.38   91.76   93.91   94.27   95.34   96.42  100.00   96.77   52.01   51.65   52.01   52.73   53.94   53.45   39.30   41.76   40.67   40.98   40.98   39.15   44.57   40.07   45.69   43.45   38.69   40.30   39.93   38.66   38.89   41.63   39.10   36.47   36.09   37.45
   242: LlpA_B38          27.50   29.03   29.68   33.12   33.97   35.67   31.61   32.05   35.48   36.13   34.84   36.13   33.55   34.19   34.39   34.19   34.84   35.48   31.61   32.90   31.61   30.97   31.61   30.97   32.26   34.84   30.97   30.97   32.90   35.48   33.33   33.33   31.61   32.69   32.69   32.69   31.41   32.26   33.55   33.55   32.26   34.39   32.48   31.41   31.41   31.21   33.55   33.97   31.85   33.76   34.39   30.57   31.85   31.21   33.12   31.21   31.61   31.85   28.03   34.39   32.48   33.76   31.21   31.21   31.85   31.85   30.57   30.57   30.57   29.30   33.76   35.03   35.67   33.76   32.48   33.12   33.76   33.76   31.85   34.39   32.48   34.39   33.76   28.21   29.94   30.57   28.21   28.85   32.05   29.80   30.46   28.95   28.95   30.46   32.86   36.36   31.82   32.90   31.33   32.45   31.33   33.33   33.33   31.79   33.11   32.45   33.11   33.33   32.67   33.33   35.95   36.05   20.83   20.81   30.40   28.70   27.63   27.63   26.97   27.51   26.52   41.95   36.05   34.02   29.07   28.34   28.68   29.84   26.91   28.51   27.09   27.89   24.90   28.34   29.15   29.41   29.55   30.26   20.82   23.27   38.52   30.04   27.60   29.75   30.04   30.17   29.34   29.75   48.13   45.35   45.90   45.52   46.27   46.27   46.27   45.90   45.90   46.27   46.27   46.27   46.64   50.18   52.03   52.77   48.34   49.08   49.08   43.45   46.10   44.61   45.35   46.07   47.57   47.19   45.69   46.62   45.49   27.50   28.66   28.12   33.09   45.29   41.67   42.03   44.00   42.18   41.82   41.76   45.09   50.91   49.82   49.82   51.27   38.16   48.12   48.75   42.41   44.03   43.23   43.51   43.87   42.86   42.86   42.21   44.87   46.15   44.87   45.51   44.23   44.87   44.20   43.48   47.27   46.91   51.09   50.73   48.91   45.82   47.08   46.35   47.97   47.23   46.49   46.49   47.23   47.60   46.89   45.59   44.12   44.32   43.22   43.96   45.05   91.40   88.53   92.83   95.34   96.06   96.06   96.77   96.77  100.00   52.75   51.65   52.01   53.09   53.54   53.82   38.91   42.91   41.04   41.73   41.73   40.00   44.57   41.20   46.44   44.19   38.32   40.30   39.93   38.66   39.26   41.22   39.85   37.22   36.84   36.70
   243: LlpA_B60          34.57   35.06   35.06   35.06   35.71   37.66   40.52   33.54   37.66   37.66   37.66   38.31   38.31   40.26   39.61   39.61   39.61   41.56   32.28   32.91   33.77   32.91   34.42   32.28   37.01   38.31   34.42   34.42   36.36   36.36   36.36   35.06   36.36   35.71   37.01   37.66   35.71   40.26   43.05   38.31   39.47   39.61   38.31   39.61   40.26   37.34   43.42   38.96   38.31   39.61   39.61   37.66   40.91   39.61   40.91   36.36   34.39   37.66   32.91   37.01   37.66   37.66   36.36   35.71   37.01   36.08   37.01   37.01   37.01   36.36   38.96   37.66   38.31   39.87   36.08   35.71   36.71   36.71   35.71   36.36   37.34   37.66   36.08   36.08   33.33   33.33   32.28   34.18   36.08   32.45   35.10   33.11   32.89   33.11   35.66   36.94   34.64   36.36   36.00   38.41   38.67   39.87   40.52   35.76   39.07   39.07   38.41   38.00   40.00   40.00   39.22   39.46   19.83   20.92   30.70   29.39   28.38   28.38   27.27   27.83   26.84   43.88   34.63   39.92   29.62   27.94   27.97   27.53   26.59   28.22   25.59   25.20   25.70   29.48   29.88   31.38   27.78   29.69   22.98   23.79   35.92   30.33   27.09   29.22   29.10   29.22   29.22   29.63   48.54   52.57   50.93   51.30   49.44   49.44   49.81   49.81   49.44   50.56   50.56   50.56   49.81   64.87   64.87   64.87   67.38   66.67   65.59   53.53   56.30   55.93   56.30   56.67   56.30   57.04   58.52   60.59   60.59   30.43   30.82   30.91   35.53   44.56   41.43   41.88   43.84   45.29   45.65   40.07   39.50   47.48   48.20   48.56   48.75   47.80   47.56   47.88   50.30   48.19   48.15   47.53   48.15   49.08   48.77   48.77   48.77   49.38   49.38   49.38   48.15   48.77   50.70   49.65   45.94   46.64   50.71   51.06   52.13   48.41   52.54   50.54   45.76   48.16   47.43   43.54   45.96   45.96   50.55   49.27   47.81   47.83   49.45   47.27   48.36   52.75   52.75   51.82   53.11   52.75   51.65   51.65   52.01   52.75  100.00   96.88   96.18   79.17   77.95   79.09   34.47   38.29   41.88   39.56   39.42   37.86   41.97   40.15   41.61   40.15   39.86   42.24   38.75   40.81   40.86   42.91   37.78   37.41   37.04   35.56
   244: LlpA_B01          34.57   35.06   35.06   35.06   35.71   37.66   40.52   33.54   37.66   37.66   37.66   38.31   38.31   40.26   39.61   39.61   39.61   41.56   32.28   32.91   33.77   32.91   34.42   32.28   37.01   38.31   34.42   34.42   36.36   36.36   36.36   35.06   36.36   35.71   37.01   37.66   35.71   40.26   43.05   38.31   39.47   39.61   38.31   39.61   40.26   37.34   43.42   38.96   38.31   39.61   39.61   37.66   40.91   39.61   40.91   36.36   34.39   37.66   32.91   37.01   37.66   37.66   36.36   35.71   37.01   36.08   37.01   37.01   37.01   36.36   38.96   37.66   38.31   39.87   36.08   35.71   36.71   36.71   35.71   36.36   37.97   37.66   36.08   36.08   33.33   33.33   32.28   34.18   36.08   32.45   35.10   33.11   32.89   33.11   35.66   36.94   34.64   36.36   36.00   38.41   38.67   39.87   40.52   35.76   39.07   39.07   38.41   38.00   40.00   40.00   39.22   39.46   19.83   19.90   30.26   29.82   29.26   29.26   28.10   28.70   26.84   43.46   35.02   41.15   29.23   28.34   28.35   27.13   26.59   27.80   25.59   25.59   24.90   29.88   30.28   30.96   27.78   29.69   23.39   23.79   35.51   29.51   27.09   29.22   29.10   29.22   29.22   29.63   47.08   51.10   49.44   49.44   48.70   48.70   48.70   49.07   48.33   49.44   49.07   49.81   49.07   64.87   64.52   64.52   69.18   67.74   67.38   53.16   57.04   57.41   57.78   55.56   57.04   57.78   60.00   62.08   62.45   30.43   30.82   30.91   35.90   44.21   40.71   41.52   43.48   44.93   45.29   39.01   39.50   47.12   48.92   48.56   48.75   47.17   47.56   47.88   49.09   47.59   47.53   46.91   47.53   48.47   48.15   48.15   48.77   48.77   48.77   48.77   47.53   48.15   50.35   49.30   45.94   46.64   50.00   50.35   52.48   48.76   51.09   49.46   43.54   45.96   45.59   41.33   44.12   44.49   50.91   47.45   45.99   47.10   48.36   46.55   46.91   51.65   54.21   52.19   52.01   51.65   50.55   51.28   51.65   51.65   96.88  100.00   97.92   79.51   78.33   78.40   35.23   38.66   41.16   38.83   38.69   37.45   41.61   40.15   40.51   39.05   40.21   42.24   38.75   41.18   41.22   42.91   37.04   37.04   36.67   35.56
   245: LlpA_B13          33.95   34.42   34.42   34.42   35.06   37.01   40.52   32.91   37.01   37.01   37.01   37.66   37.66   39.61   38.96   38.96   38.96   40.91   32.28   32.91   33.77   32.91   34.42   32.28   36.36   37.66   33.77   33.77   35.71   35.71   36.36   35.06   35.71   35.06   36.36   37.01   35.06   39.61   42.38   37.66   39.47   38.96   37.66   38.96   39.61   36.71   42.76   38.31   38.31   39.61   39.61   37.01   40.26   38.96   40.26   36.36   33.76   37.01   32.28   36.36   37.01   37.01   35.71   35.06   36.36   35.44   36.36   36.36   36.36   35.71   38.31   37.01   37.66   39.24   35.44   35.06   36.08   36.08   35.06   36.36   37.34   37.01   35.44   36.08   33.96   33.96   32.28   34.81   36.71   33.11   35.10   32.45   32.24   32.45   36.36   37.58   35.95   36.36   36.00   37.75   39.33   40.52   41.18   36.42   39.74   39.74   39.07   37.33   39.33   39.33   39.87   40.14   19.83   20.41   30.70   29.39   28.82   28.82   27.69   28.26   27.27   43.88   35.02   40.74   29.23   27.94   27.97   27.13   26.59   27.80   25.59   25.20   25.30   29.48   29.88   31.38   28.17   30.13   22.98   24.19   35.10   30.33   27.89   30.04   29.92   30.04   30.04   30.45   47.45   50.74   49.81   49.07   48.33   48.33   48.33   48.70   47.96   49.07   48.70   49.44   48.70   65.23   64.52   64.52   68.46   67.03   66.67   52.79   56.67   57.04   57.41   55.56   56.30   57.41   59.26   61.34   61.71   30.43   30.82   30.30   35.90   44.56   41.43   42.24   44.20   45.65   46.01   39.01   40.21   47.12   49.28   49.28   49.46   47.80   48.17   48.48   49.70   48.19   48.15   47.53   48.15   49.08   48.77   48.77   48.77   48.77   48.77   48.77   47.53   48.15   48.94   48.94   46.29   47.00   50.35   50.71   52.48   48.76   51.09   49.10   43.54   45.96   45.59   41.33   44.12   44.49   51.27   47.81   46.35   47.46   48.73   46.91   47.27   52.01   53.85   52.55   52.38   52.01   50.92   51.65   52.01   52.01   96.18   97.92  100.00   78.12   76.81   78.40   34.47   37.55   41.88   39.56   39.42   38.27   42.34   40.88   41.24   39.78   39.50   42.96   39.48   41.91   41.22   42.51   37.78   37.78   37.41   36.30
   246: LlpA_B22          37.20   39.74   40.38   36.54   37.18   38.46   41.29   36.88   36.54   38.46   41.03   41.03   39.10   40.38   41.03   40.38   41.03   42.31   36.25   36.88   35.90   35.00   35.26   34.38   37.82   39.10   36.54   37.18   38.46   37.82   37.82   37.18   37.82   37.82   39.74   37.18   38.46   41.67   41.83   43.59   40.91   41.03   41.67   41.03   40.38   37.50   43.51   40.38   39.74   39.74   39.74   39.10   38.46   37.82   38.46   36.54   37.74   40.38   34.38   40.38   39.10   40.38   39.10   38.46   39.10   38.12   37.82   37.82   38.46   37.82   41.03   40.38   41.03   41.25   38.75   41.03   38.75   39.38   38.46   42.31   38.75   40.38   38.12   36.88   37.89   37.27   38.75   38.75   40.00   39.22   37.25   37.91   37.66   35.95   40.00   40.88   38.06   40.38   41.45   43.14   42.11   43.23   43.87   39.22   40.52   41.83   42.48   42.76   41.45   41.45   42.58   42.95   22.54   20.20   29.57   30.00   29.87   29.87   28.28   28.88   27.47   44.35   33.98   37.96   29.77   26.91   26.62   30.12   28.35   29.63   28.91   28.91   28.29   32.02   31.62   34.44   31.50   34.20   25.20   26.00   37.65   29.67   27.27   29.80   29.67   29.80   30.20   30.20   48.19   52.55   51.29   50.55   51.66   50.92   51.29   51.29   50.92   50.92   51.66   52.03   51.29   66.19   70.11   69.75   70.11   69.04   69.40   53.87   59.93   58.46   59.93   57.35   56.62   55.88   59.93   61.99   59.78   33.74   34.16   34.73   36.73   46.34   42.55   43.01   46.04   45.68   46.40   40.49   40.64   46.07   47.14   47.14   47.33   46.58   50.00   50.90   47.90   47.02   46.95   45.73   46.34   46.67   46.34   46.34   45.73   48.17   46.34   46.34   45.73   46.34   50.35   50.70   49.47   49.82   50.00   50.35   53.52   48.42   49.28   47.31   44.69   45.99   45.99   44.32   47.08   47.45   52.35   50.72   49.28   50.72   50.54   50.90   49.82   54.18   54.91   55.07   52.73   53.82   52.00   53.45   52.73   53.09   79.17   79.51   78.12  100.00   89.06   86.51   37.97   39.11   45.52   40.00   40.22   38.78   41.67   40.58   41.67   40.58   41.34   43.01   41.39   42.34   43.77   45.78   38.97   38.97   38.60   36.03
   247: LlpA_B03          36.36   37.78   38.52   37.04   37.78   40.00   38.81   36.30   39.26   38.52   39.26   40.00   36.30   39.26   40.74   40.00   40.74   42.22   36.30   36.30   36.30   35.56   35.56   35.56   37.78   38.52   37.04   35.56   37.04   35.56   34.81   33.33   38.52   39.26   41.48   39.26   38.52   39.26   41.67   39.26   37.04   39.26   40.00   38.52   37.78   37.04   40.00   39.26   37.04   37.78   38.52   38.52   37.78   37.04   37.78   34.81   36.57   37.78   37.78   39.26   37.78   39.26   36.30   36.30   36.30   36.30   35.56   35.56   36.30   36.30   37.78   38.52   39.26   39.26   36.30   37.04   37.04   37.78   34.07   39.26   37.78   37.78   37.78   37.78   38.24   38.97   37.78   39.26   41.48   37.12   37.12   37.88   37.88   36.36   40.83   41.04   37.31   42.22   39.69   40.15   39.69   41.04   41.79   39.39   37.88   39.39   40.15   40.46   39.69   39.69   41.79   41.04   19.83   23.43   29.27   29.81   31.55   31.55   30.14   31.40   29.81   42.26   33.61   37.30   29.71   27.20   28.03   29.00   28.26   28.82   28.88   29.31   30.26   33.04   33.04   33.91   32.61   33.04   27.43   27.88   36.71   28.51   28.51   28.94   29.36   29.36   29.36   28.94   50.00   53.17   51.81   51.00   51.41   50.60   51.00   51.00   50.60   51.41   51.41   51.81   51.00   67.57   77.61   76.45   72.97   73.36   73.75   52.00   59.60   58.40   58.40   58.00   57.20   56.40   59.60   62.65   61.04   32.39   32.87   35.21   35.97   45.28   41.63   40.86   43.97   44.36   44.36   41.70   40.61   47.10   49.03   48.26   48.65   44.93   46.85   48.25   47.55   45.83   45.00   45.71   46.43   48.57   47.86   47.86   45.00   48.57   46.43   47.14   47.14   47.86   48.68   47.92   46.97   48.48   50.00   50.38   52.27   47.73   49.61   48.83   45.82   47.22   46.83   42.23   45.24   45.63   52.16   50.00   48.82   50.59   51.76   51.37   51.76   53.94   55.12   55.12   51.97   53.54   51.97   53.54   53.94   53.54   77.95   78.33   76.81   89.06  100.00   92.45   35.34   39.76   44.14   42.63   43.43   42.27   43.25   40.87   43.65   42.06   40.84   42.19   40.64   40.48   43.80   43.78   38.15   38.15   37.75   38.15
   248: LlpA_B71          36.59   36.54   37.18   33.97   35.26   36.54   39.35   33.33   37.18   39.10   38.46   39.10   36.54   39.10   38.46   38.46   38.46   40.38   33.96   33.96   35.26   33.96   34.62   33.96   35.90   36.54   35.26   33.97   35.90   35.90   35.26   33.97   35.90   37.82   39.74   37.82   37.18   39.10   41.83   39.10   38.31   38.46   38.46   39.10   38.46   35.85   41.56   38.46   36.54   37.82   37.82   37.18   37.82   36.54   38.46   34.62   36.08   38.46   35.22   39.10   38.46   39.10   35.26   35.26   35.90   35.22   35.26   34.62   35.26   34.62   38.46   38.46   39.10   39.62   36.48   37.18   37.11   37.74   35.26   38.46   37.74   38.46   37.11   35.85   35.00   35.00   33.96   35.22   37.11   35.95   35.29   35.29   35.06   33.99   36.81   38.61   35.48   37.18   36.18   36.60   38.82   40.00   40.65   35.95   36.60   38.56   37.91   36.84   37.50   37.50   40.00   40.94   20.49   21.83   29.26   28.26   28.26   28.26   26.75   27.27   26.72   42.26   33.20   37.55   27.86   26.51   26.34   27.31   25.69   27.57   26.67   26.27   27.49   30.43   29.64   33.20   30.43   32.47   23.69   24.90   35.22   28.05   26.88   28.57   28.86   28.98   28.98   28.57   49.64   51.46   50.92   49.82   50.55   49.82   50.18   49.82   49.82   49.82   50.55   50.92   50.18   63.70   73.67   72.95   67.97   67.26   68.33   49.45   56.99   55.88   56.62   55.51   53.68   54.04   55.51   59.78   57.93   31.90   32.30   32.53   36.73   43.90   41.64   41.58   43.88   44.96   44.96   40.28   39.93   48.93   51.43   51.79   51.96   47.83   48.80   49.70   49.10   48.81   49.39   46.95   47.56   51.83   51.83   50.61   50.61   52.44   51.22   51.83   50.61   50.61   47.20   47.55   48.07   48.42   51.06   50.70   52.11   48.42   51.08   48.75   47.62   49.27   48.18   43.59   46.72   47.08   51.99   49.28   48.91   49.64   50.18   50.90   50.54   53.45   53.82   55.80   52.36   53.45   52.36   53.82   53.45   53.82   79.09   78.40   78.40   86.51   92.45  100.00   34.96   38.38   44.44   40.36   41.09   39.75   42.75   42.39   42.39   42.03   40.28   41.37   39.93   40.15   42.86   42.17   38.01   37.27   36.90   37.64
   249: LlpA_B50          31.79   28.77   32.19   31.51   32.88   32.88   31.72   31.51   31.51   32.88   35.62   35.62   34.25   31.51   32.19   30.82   32.19   31.51   33.56   33.56   34.25   32.88   32.88   32.88   35.62   34.93   32.19   32.19   34.25   32.19   32.19   32.19   32.19   32.88   32.88   32.19   31.51   30.82   29.45   36.99   32.88   30.82   34.93   31.51   32.19   32.19   31.51   33.56   32.19   32.88   32.88   32.19   30.82   30.14   31.51   32.19   33.56   34.25   30.82   34.93   34.25   34.93   30.82   30.14   30.14   30.14   30.14   30.14   30.14   28.77   34.25   33.56   32.88   32.19   31.51   31.51   30.82   31.51   32.19   33.56   31.51   32.88   31.51   26.71   27.21   28.57   29.45   27.40   28.77   31.51   31.51   30.82   30.82   29.45   29.93   33.79   29.66   32.88   28.97   32.41   31.69   32.41   32.41   30.77   32.17   32.87   34.27   32.41   32.41   31.72   32.41   30.77   24.46   20.86   30.32   29.46   31.98   31.98   31.03   29.60   29.46   36.56   35.34   37.71   31.87   30.74   29.88   26.56   25.73   27.43   26.97   26.97   27.43   30.96   31.80   30.04   29.71   30.49   27.66   24.68   31.38   28.81   27.69   30.21   30.08   30.21   29.79   30.21   39.10   34.98   37.16   37.16   36.02   36.40   37.55   36.78   37.16   37.16   36.78   37.16   37.93   35.58   34.08   34.83   35.21   35.21   35.58   34.22   38.40   37.64   38.78   35.36   38.02   36.88   36.12   36.50   36.12   25.50   26.00   26.17   27.31   34.59   37.07   36.68   39.38   37.84   38.22   35.50   33.08   36.64   39.69   36.26   35.50   33.79   34.01   34.01   34.69   34.69   35.37   34.69   34.69   34.01   34.69   33.33   31.97   34.01   32.65   33.33   33.33   33.33   40.30   38.81   36.60   36.98   37.08   36.33   37.45   35.21   36.92   36.15   41.18   41.02   41.02   40.00   41.02   41.02   41.31   40.31   39.53   39.77   39.38   39.38   39.77   38.52   38.52   40.08   39.69   40.47   39.69   38.52   39.30   38.91   34.47   35.23   34.47   37.97   35.34   34.96  100.00   52.01   39.63   39.54   38.78   35.78   40.91   40.15   39.02   39.02   39.11   40.07   40.23   38.31   37.31   38.37   34.73   34.73   35.50   32.06
   250: LlpA_C39          32.90   34.67   36.00   35.33   34.00   34.67   34.90   39.74   35.33   36.67   37.33   37.33   37.33   38.00   38.00   36.67   37.33   38.00   35.76   34.44   36.00   35.10   35.33   36.42   37.33   39.33   37.33   36.00   38.00   33.33   36.67   36.67   36.00   34.67   34.00   34.67   34.00   36.00   35.33   36.00   32.43   36.00   36.67   36.67   38.00   37.09   33.11   37.33   32.00   36.67   36.67   34.67   34.67   34.67   34.67   36.67   37.09   38.00   32.45   37.33   38.00   37.33   37.33   36.00   36.00   36.42   36.00   36.67   36.67   34.00   36.00   36.67   36.67   38.41   39.07   35.33   37.75   37.09   39.33   36.00   35.76   37.33   37.09   29.14   30.26   28.95   29.80   26.49   29.14   36.67   32.67   33.33   33.77   30.67   30.99   34.67   31.54   34.67   32.89   32.89   32.88   34.90   36.91   33.33   34.69   35.37   36.05   34.90   34.23   33.56   34.90   34.27   21.03   21.99   30.97   31.44   32.16   32.16   32.49   29.82   31.44   44.49   34.00   38.98   30.86   32.79   30.59   27.69   26.53   29.96   27.76   27.76   30.71   29.63   30.04   30.47   31.28   32.74   25.52   25.94   34.73   32.63   33.74   34.89   34.75   34.89   34.04   34.89   41.33   41.79   40.23   38.72   40.60   41.73   40.98   40.60   40.23   40.60   40.60   40.98   41.73   40.07   38.60   38.60   38.97   37.87   37.87   39.33   42.16   41.79   42.54   39.55   40.30   39.55   40.30   42.91   40.30   30.07   31.13   30.52   30.19   38.75   43.94   44.70   43.35   43.73   42.59   41.20   41.42   40.23   41.73   39.10   39.33   35.33   38.82   38.16   41.45   38.82   39.47   38.82   39.47   37.50   37.50   39.47   35.53   36.84   38.16   38.16   38.16   37.50   40.07   40.81   39.03   38.66   41.11   40.00   40.00   39.11   37.74   36.98   40.00   39.08   38.70   39.62   38.70   38.70   37.12   38.40   36.88   38.26   39.39   37.88   37.88   43.68   43.30   42.75   42.15   42.53   42.15   41.38   41.76   42.91   38.29   38.66   37.55   39.11   39.76   38.38   52.01  100.00   41.45   39.55   39.18   36.29   40.52   37.55   38.66   38.66   41.09   43.38   45.49   43.98   41.03   44.08   38.95   37.08   36.70   38.95
   251: LlpA_C38          34.57   36.94   37.58   37.58   40.76   40.76   40.38   36.48   36.94   37.58   40.13   39.49   38.22   36.31   37.58   36.94   37.58   38.22   35.85   36.48   37.58   35.22   35.03   34.59   40.13   38.85   37.58   38.22   38.22   39.49   39.49   38.22   36.94   38.22   38.22   38.22   37.58   40.13   40.26   36.94   40.65   38.22   41.40   39.49   40.13   38.36   39.35   41.40   36.31   38.85   40.13   37.58   39.49   37.58   39.49   37.58   38.22   36.94   34.59   40.76   38.22   39.49   36.94   36.31   35.03   34.59   35.67   35.67   35.67   34.39   38.85   38.85   38.22   38.99   37.11   38.22   37.11   37.74   36.31   38.22   37.74   40.13   38.36   30.82   31.88   30.62   30.82   30.82   31.45   38.31   36.36   38.31   38.06   35.71   40.97   41.77   38.46   39.49   38.82   40.91   39.22   40.38   41.03   41.56   37.66   39.61   40.26   38.56   37.91   38.56   37.18   38.00   17.84   20.21   28.70   28.45   29.00   29.00   27.98   26.72   27.90   39.91   35.29   39.00   31.92   31.30   30.50   34.01   30.68   33.61   32.02   31.62   33.20   28.97   30.56   32.08   30.16   33.04   26.21   26.21   36.07   31.40   30.12   31.95   31.82   31.95   31.95   31.54   46.21   43.43   40.59   41.33   41.33   40.96   40.59   40.96   40.96   40.59   40.96   40.81   40.96   43.53   43.53   43.17   43.53   43.53   42.09   41.33   45.05   44.12   44.49   41.91   41.18   41.18   41.18   42.07   39.48   30.00   30.38   29.45   33.58   44.24   41.54   42.07   40.37   40.00   40.00   41.97   39.64   40.51   43.07   43.07   43.64   37.97   43.75   43.75   45.00   42.24   40.62   41.25   41.25   40.00   40.00   39.38   40.00   40.62   40.00   39.38   38.75   39.38   42.65   43.01   41.30   43.48   44.04   43.32   42.96   41.73   41.18   39.93   46.44   45.90   46.27   46.44   46.64   46.64   41.70   43.70   42.59   44.49   43.91   42.44   44.65   41.79   40.67   42.01   39.93   40.67   40.30   41.42   40.67   41.04   41.88   41.16   41.88   45.52   44.14   44.44   39.63   41.45  100.00   49.47   49.11   48.40   49.65   50.35   50.71   50.35   47.02   47.50   48.35   46.38   48.75   50.00   46.35   44.16   44.16   44.53
   252: LlpA_B59          33.54   35.29   35.29   36.60   40.52   40.52   36.18   37.82   40.52   38.56   40.52   40.52   37.91   38.56   37.25   36.60   37.25   37.25   37.18   37.82   38.56   37.18   38.56   37.82   38.56   40.52   37.91   37.25   38.56   37.91   38.56   37.91   38.56   37.25   37.91   38.56   35.95   37.25   36.67   37.25   35.76   36.60   39.22   34.64   35.95   37.82   37.09   37.91   35.29   37.91   38.56   35.29   36.60   36.60   38.56   34.64   33.77   33.33   32.05   35.95   35.29   37.25   35.95   35.95   35.29   34.62   35.95   35.95   35.95   34.64   35.29   35.95   35.95   38.46   35.90   35.29   38.46   36.54   37.25   37.25   34.62   35.95   35.26   28.85   31.21   31.21   28.85   28.21   29.49   32.67   38.00   34.00   33.77   32.67   31.91   34.84   32.24   33.33   35.14   34.00   35.57   36.84   37.50   36.67   32.67   33.33   34.00   34.23   33.56   34.23   34.87   35.62   23.65   21.65   31.00   28.26   28.26   28.26   27.69   27.27   28.02   38.53   34.39   39.33   29.84   30.74   29.84   32.39   32.14   32.78   32.28   31.89   32.67   32.02   32.41   35.00   31.62   34.78   28.51   28.11   32.23   31.25   28.74   31.80   31.67   31.80   31.38   31.38   44.28   41.11   41.95   43.07   41.95   42.70   42.70   43.07   41.20   41.57   42.32   42.16   42.70   42.44   43.91   43.91   43.91   42.80   42.80   41.95   42.01   42.16   42.16   40.67   40.30   39.93   40.67   40.07   40.07   32.05   33.12   28.75   32.58   38.10   36.90   37.55   39.18   38.81   38.43   36.40   37.13   41.18   39.71   39.71   39.56   33.33   37.34   37.11   39.62   38.75   38.99   39.62   38.99   39.62   39.62   39.62   37.74   38.99   38.99   38.36   38.99   38.36   36.76   37.13   37.27   39.48   40.00   40.00   39.26   37.27   36.90   36.03   41.89   41.73   42.11   40.38   39.85   40.23   40.15   40.30   38.06   40.37   40.89   41.26   42.01   41.35   39.85   41.95   40.60   41.73   41.35   41.73   40.98   41.73   39.56   38.83   39.56   40.00   42.63   40.36   39.54   39.55   49.47  100.00   96.45   96.02   63.70   61.21   65.48   66.19   43.17   44.32   43.98   43.49   45.59   47.18   42.59   40.74   41.11   39.63
   253: LlpA_B12          33.54   33.99   35.29   35.95   39.87   39.87   35.53   32.78   39.22   37.25   39.22   39.22   36.60   37.91   36.60   35.95   36.60   36.60   37.27   37.89   38.56   35.54   38.56   37.27   39.22   40.52   37.91   37.25   38.56   37.91   37.91   37.25   39.22   37.91   38.56   37.91   36.60   37.91   36.67   37.25   37.09   37.25   39.22   35.29   36.60   37.89   38.41   38.56   35.95   37.25   37.91   35.95   37.25   37.25   39.22   33.99   33.96   33.99   33.54   36.60   35.95   37.91   34.64   35.29   35.29   33.96   35.29   35.29   35.29   33.99   35.29   35.29   35.29   37.89   35.40   35.95   34.86   36.65   35.95   37.91   34.78   36.60   35.40   26.42   29.56   29.56   27.72   29.56   27.67   32.67   36.67   34.67   34.44   32.67   30.72   33.90   33.55   33.33   35.81   35.33   35.57   36.84   37.50   37.33   33.33   34.67   35.33   35.57   34.90   35.57   35.53   36.99   23.24   22.56   30.87   29.57   28.57   28.57   27.98   25.28   27.90   38.10   33.99   38.91   30.23   30.74   30.12   31.98   29.21   32.78   32.16   31.76   33.47   32.41   32.81   35.42   30.94   35.22   29.60   28.40   32.23   30.83   28.34   31.38   31.25   31.38   31.80   30.96   45.02   41.85   42.70   43.45   41.95   42.70   43.07   43.07   41.57   41.95   42.70   42.54   43.07   42.44   44.28   44.28   43.91   42.80   43.17   42.32   42.38   42.54   42.54   41.04   40.30   39.93   41.04   40.45   40.07   32.50   32.30   27.98   32.21   38.10   40.39   37.55   38.81   39.55   39.18   36.96   37.13   41.54   40.07   40.07   39.93   31.41   36.08   35.85   38.36   37.50   37.74   38.99   38.36   45.45   38.99   38.99   37.11   38.99   38.36   37.74   38.36   37.74   36.40   37.13   38.01   39.85   40.00   40.00   38.89   36.90   36.53   35.66   41.51   40.98   42.11   40.38   39.85   40.23   40.52   40.67   38.43   40.74   40.52   41.64   42.38   41.35   40.60   42.32   40.60   42.11   41.35   41.73   40.98   41.73   39.42   38.69   39.42   40.22   43.43   41.09   38.78   39.18   49.11   96.45  100.00   99.31   63.70   61.21   65.48   66.19   43.17   44.53   44.74   43.49   45.79   47.18   42.07   40.96   40.96   42.72
   254: LlpA_B83          33.54   33.99   35.29   35.95   39.87   39.87   35.53   32.78   39.22   37.25   39.22   39.22   36.60   37.91   36.60   35.95   36.60   36.60   37.27   37.89   38.56   35.54   38.56   37.27   39.22   40.52   37.91   37.25   38.56   37.91   37.91   37.25   39.22   37.91   38.56   37.91   36.60   37.91   36.67   37.25   37.09   37.25   39.22   35.29   36.60   37.89   38.41   38.56   35.95   37.25   37.91   35.95   37.25   37.25   39.22   33.99   33.96   33.99   33.54   36.60   35.95   37.91   34.64   35.29   35.29   33.96   35.29   35.29   35.29   33.99   35.29   35.29   35.29   37.89   35.40   35.95   34.86   36.65   35.95   37.91   34.78   36.60   35.40   26.42   29.56   29.56   27.72   29.56   27.67   32.67   36.67   34.67   34.44   32.67   30.72   33.90   33.55   33.33   35.81   35.33   35.57   36.84   37.50   37.33   33.33   34.67   35.33   35.57   34.90   35.57   35.53   36.99   23.47   22.10   28.36   26.87   26.24   26.24   25.70   23.33   25.49   37.50   33.33   37.98   28.51   28.04   27.95   29.63   26.54   30.00   28.57   28.57   31.36   30.04   29.60   32.38   28.09   32.00   26.82   26.82   29.86   28.91   26.15   29.52   29.38   29.52   30.00   29.05   43.75   41.42   41.10   41.95   39.83   40.68   40.25   40.68   38.98   39.41   40.25   40.08   40.68   42.08   43.33   43.33   43.33   42.08   42.50   41.53   42.02   42.62   42.62   39.66   38.40   37.97   40.51   39.41   38.98   32.50   32.30   27.98   30.51   37.19   39.86   37.39   38.40   39.24   38.82   35.92   36.10   39.42   38.59   39.42   38.84   31.41   36.08   35.85   38.36   37.50   37.74   38.99   38.36   45.45   38.99   38.99   37.11   38.99   38.36   37.74   38.36   37.74   34.02   34.85   36.25   37.92   38.08   38.08   36.82   35.42   34.17   33.20   39.32   38.72   40.00   38.03   37.45   37.87   39.08   39.24   37.13   39.33   39.92   40.34   41.18   39.15   38.30   40.25   39.15   40.43   39.57   40.43   39.15   40.00   37.86   37.45   38.27   38.78   42.27   39.75   35.78   36.29   48.40   96.02   99.31  100.00   63.20   61.60   64.00   64.00   41.30   43.21   43.40   42.44   42.56   45.16   40.83   39.58   39.58   42.45
   255: LlpA_B35          35.22   38.31   37.66   36.36   39.61   38.96   37.91   36.94   39.61   38.31   38.31   40.26   38.31   38.31   38.31   38.31   38.31   40.26   36.94   36.94   37.01   36.31   37.66   37.58   38.31   40.26   38.96   37.01   38.31   40.26   40.91   41.56   38.96   40.26   40.91   40.26   38.96   37.66   38.41   39.61   38.82   37.01   40.26   38.96   39.61   37.58   39.47   38.96   36.36   40.26   41.56   37.01   38.31   37.01   37.66   37.01   35.48   37.01   35.03   38.31   38.96   38.96   35.71   38.31   38.31   37.58   38.96   38.31   38.31   37.01   38.96   39.61   40.26   38.85   36.94   38.31   40.13   38.85   37.66   40.91   36.94   38.31   37.58   30.57   34.18   32.28   32.48   33.76   33.12   37.09   36.42   38.41   38.16   37.09   38.73   41.67   37.91   38.96   41.61   39.74   40.67   41.83   42.48   43.05   39.07   39.07   39.74   38.67   38.67   38.00   41.83   41.50   21.99   23.20   33.91   31.60   29.00   29.00   28.40   26.72   29.18   38.20   35.69   36.10   31.15   31.30   31.15   32.39   29.76   31.12   29.92   29.92   32.27   33.20   33.60   35.42   33.20   36.09   31.33   30.92   34.02   31.40   30.12   31.12   30.99   31.12   31.12   31.12   49.63   43.91   42.54   42.91   42.91   41.79   42.91   42.91   42.54   42.91   42.91   42.75   43.28   44.49   44.85   44.85   45.59   44.12   43.75   41.42   44.81   44.24   43.87   43.49   44.24   44.24   43.12   42.91   44.78   35.03   34.84   31.68   34.33   37.59   36.40   37.41   38.66   38.29   37.92   38.10   35.90   40.66   39.93   40.29   40.15   32.48   37.11   37.50   40.62   41.61   41.25   40.62   40.62   40.62   40.00   39.38   40.00   39.38   40.62   39.38   38.75   38.75   38.46   39.19   39.71   41.54   44.28   43.17   42.44   39.71   39.85   38.24   43.61   43.82   43.82   40.98   41.57   41.95   42.96   39.41   38.29   40.59   40.74   41.48   41.11   43.82   42.70   44.03   44.57   44.94   43.82   44.19   44.57   44.57   41.97   41.61   42.34   41.67   43.25   42.75   40.91   40.52   49.65   63.70   63.70   63.20  100.00   66.08   68.55   69.26   42.65   42.34   44.57   45.56   46.89   46.59   40.96   39.11   39.11   39.48
   256: LlpA_B24          37.11   38.96   40.26   37.01   40.91   39.61   37.25   35.67   37.01   38.31   37.66   40.26   36.36   38.31   36.36   37.01   37.01   38.96   37.58   38.22   38.31   38.22   38.96   37.58   38.96   40.91   40.91   39.61   40.91   37.66   38.96   39.61   40.26   38.31   42.21   40.26   40.91   39.61   40.40   39.61   42.76   40.26   41.56   38.31   38.96   40.76   43.42   39.61   38.31   40.91   41.56   35.71   40.26   38.96   40.26   37.01   36.13   37.01   35.03   38.96   38.96   38.31   36.36   38.31   38.96   38.22   38.96   38.31   38.31   37.01   37.66   38.31   38.31   39.49   37.58   38.31   38.85   37.58   36.36   38.31   38.22   39.61   38.85   32.48   30.38   31.01   29.30   30.57   29.94   37.09   37.09   35.10   34.87   33.77   35.92   37.82   35.29   35.71   36.24   36.42   37.33   38.56   39.22   39.07   37.09   36.42   36.42   38.00   37.33   37.33   39.87   40.82   21.16   22.16   27.83   28.57   25.97   25.97   25.51   25.43   26.61   39.91   33.73   38.17   31.54   31.71   32.31   31.98   30.95   32.37   31.10   30.71   30.28   30.43   31.23   33.75   31.23   33.04   28.51   26.91   32.79   30.17   30.12   31.54   31.40   31.54   31.54   31.12   43.38   37.27   41.42   42.91   41.42   42.16   41.79   42.54   41.04   41.79   41.79   41.64   42.16   41.91   42.28   42.28   43.01   40.44   40.07   39.93   40.74   40.52   40.89   39.78   40.15   39.78   40.52   40.30   41.04   29.94   30.97   27.95   34.33   39.78   38.24   38.15   39.03   39.03   39.41   38.83   38.46   42.12   42.49   42.12   41.97   34.39   38.36   38.12   43.12   41.61   41.88   41.88   41.88   43.75   43.75   43.12   43.12   43.12   43.12   43.12   41.25   42.50   36.26   37.36   40.07   42.65   42.80   42.44   41.33   40.07   38.38   37.50   41.73   40.82   40.82   39.10   38.95   39.33   40.74   38.29   38.29   41.33   39.63   40.00   40.00   40.45   40.07   41.42   39.33   41.20   40.45   40.45   40.07   41.20   40.15   40.15   40.88   40.58   40.87   42.39   40.15   37.55   50.35   61.21   61.21   61.60   66.08  100.00   71.73   71.02   45.16   44.53   44.94   43.33   45.42   45.38   40.96   38.75   39.11   38.38
   257: LlpA_B48          36.48   37.66   37.01   37.66   40.91   40.26   37.91   36.31   38.31   38.31   40.91   42.21   39.61   40.26   38.96   38.31   38.31   38.96   37.58   38.22   37.66   36.94   37.66   37.58   40.26   42.86   40.26   38.96   40.26   37.66   40.26   39.61   39.61   39.61   40.91   39.61   38.96   40.26   41.06   38.96   39.47   38.31   40.91   37.01   37.66   37.58   40.13   38.31   35.71   37.66   38.31   36.36   38.31   37.01   39.61   35.06   36.13   36.36   34.39   38.31   37.66   37.01   35.71   37.01   37.01   36.31   37.66   37.01   37.01   35.71   38.31   38.96   39.61   38.22   36.31   37.66   39.49   38.85   35.71   38.96   35.67   37.01   36.31   30.57   30.38   31.65   30.57   30.57   30.57   36.42   35.76   37.09   36.84   35.10   35.92   39.10   35.29   35.71   36.91   36.42   37.33   38.56   39.22   38.41   33.77   36.42   35.76   34.67   35.33   34.67   37.25   38.78   19.09   19.59   28.26   28.14   25.97   25.97   25.93   25.86   26.61   39.48   35.29   39.42   28.08   30.49   30.38   31.17   30.16   31.12   30.71   30.31   30.28   29.64   30.43   34.17   30.83   33.48   26.91   26.91   31.56   29.75   27.31   30.29   29.75   29.88   30.71   30.29   42.65   40.59   40.30   41.42   41.04   42.54   41.42   41.79   41.79   42.16   41.79   41.64   41.79   40.44   44.49   43.75   43.01   41.54   41.18   40.67   39.63   39.41   40.15   39.78   40.89   40.52   40.15   40.67   40.30   30.57   30.32   27.33   35.82   41.24   38.97   40.00   39.78   39.03   38.66   37.36   37.36   41.76   42.86   42.49   42.34   36.94   38.99   39.38   45.62   43.48   43.12   42.50   42.50   42.50   41.88   41.88   41.88   42.50   42.50   41.88   40.62   41.25   37.00   38.46   41.18   42.65   43.54   42.80   41.70   38.24   39.85   38.97   43.23   42.70   42.32   41.35   41.57   41.57   40.00   38.66   37.55   40.22   38.89   40.00   40.00   44.94   44.57   47.01   45.32   47.57   45.69   46.07   45.69   46.44   41.61   40.51   41.24   41.67   43.65   42.39   39.02   38.66   50.71   65.48   65.48   64.00   68.55   71.73  100.00   88.34   44.09   43.43   44.94   43.70   47.62   47.39   43.91   41.33   41.70   39.11
   258: LlpA_B86          35.85   36.36   36.36   35.71   39.61   38.96   36.60   35.03   37.66   37.01   38.96   40.26   37.66   38.31   37.01   36.36   36.36   38.31   36.31   37.58   37.01   36.31   37.01   36.94   38.31   41.56   38.96   37.01   38.31   37.66   38.96   38.31   38.96   38.31   39.61   38.31   37.66   38.31   39.07   38.96   38.82   37.01   39.61   37.01   37.66   36.31   39.47   37.01   35.06   37.01   37.66   35.06   37.01   35.71   38.31   33.77   34.84   35.71   33.76   37.01   37.01   35.71   33.77   35.71   35.71   35.03   35.71   35.71   35.71   34.42   37.01   37.66   38.31   37.58   35.67   37.66   38.22   37.58   35.71   38.96   35.03   36.36   35.67   29.30   29.11   31.01   28.66   29.30   28.66   35.10   35.76   35.76   35.53   34.44   35.21   38.46   33.99   35.06   36.24   35.76   37.33   38.56   39.87   37.75   33.77   36.42   36.42   34.67   35.33   34.67   37.25   39.46   19.92   19.59   28.26   27.71   25.11   25.11   25.10   25.43   25.75   38.63   36.86   38.59   28.85   30.49   30.00   29.96   28.97   31.12   29.92   29.92   29.88   29.25   30.04   33.75   30.43   33.48   27.31   26.10   30.33   30.17   28.51   31.12   30.58   30.71   31.54   30.71   44.12   38.38   39.55   41.04   40.30   41.04   41.42   41.04   41.04   41.42   41.04   40.89   41.04   39.34   42.28   41.54   41.18   39.71   39.34   40.30   38.89   38.66   39.41   37.55   38.29   37.92   38.29   39.18   38.81   29.94   30.32   27.95   34.33   41.24   40.44   41.11   39.78   38.66   38.29   37.00   38.46   42.86   42.86   42.12   41.97   36.94   38.99   39.38   45.00   43.48   43.12   44.38   43.75   43.75   42.50   43.12   42.50   43.12   43.75   43.12   42.50   41.88   36.63   38.10   41.91   43.75   43.17   42.44   42.07   38.97   39.48   38.24   43.98   43.07   42.70   42.11   41.95   42.32   40.37   38.66   37.17   41.33   39.26   40.74   40.37   42.70   41.95   44.03   43.07   45.32   43.45   43.82   43.45   44.19   40.15   39.05   39.78   40.58   42.06   42.03   39.02   38.66   50.35   66.19   66.19   64.00   69.26   71.02   88.34  100.00   43.73   43.43   45.32   45.19   48.72   46.59   43.54   40.59   40.96   39.85
   259: LlpA_C34          29.76   30.62   33.12   31.25   33.12   33.12   33.33   31.88   31.88   32.50   35.00   32.50   32.50   35.00   35.62   35.00   35.00   35.00   32.50   33.12   32.50   31.88   32.50   31.88   35.00   35.00   32.50   32.50   34.38   33.12   32.50   31.88   31.88   32.50   33.12   33.12   32.50   33.75   32.48   33.12   33.54   32.50   33.12   31.25   31.88   35.00   35.44   36.25   30.00   32.50   33.75   32.50   32.50   31.88   33.12   30.62   32.91   33.75   31.88   36.25   36.25   35.62   30.62   31.25   31.25   31.25   31.25   30.62   30.62   28.75   32.50   32.50   30.62   36.88   35.62   33.75   34.38   36.25   33.12   33.12   31.88   34.38   33.12   31.88   29.19   30.43   28.75   30.00   30.00   28.66   29.94   30.57   30.57   29.30   36.55   37.11   34.59   30.00   33.55   35.03   35.90   36.48   37.11   33.12   35.03   35.03   35.67   39.10   39.10   39.10   37.11   37.25   20.82   22.68   31.00   31.03   30.43   30.43   30.04   28.57   28.88   37.97   34.36   37.14   29.89   27.20   27.97   31.87   30.56   32.24   30.71   31.10   34.00   32.14   32.14   32.51   31.75   33.05   28.63   28.23   31.98   32.52   32.02   34.29   34.15   34.29   34.29   33.88   43.88   36.59   35.53   35.90   35.16   35.90   37.00   35.53   35.90   35.90   35.16   35.53   35.53   41.70   40.28   39.22   41.34   41.70   41.34   37.59   38.69   38.32   38.32   37.23   37.96   37.59   37.23   40.29   37.00   30.72   31.10   30.12   30.07   42.05   40.00   39.64   38.55   37.45   38.55   35.74   38.71   38.49   38.85   38.49   38.49   30.19   33.95   33.33   35.19   35.58   33.54   36.02   36.02   36.65   36.65   36.02   36.02   37.27   36.02   36.65   35.40   36.65   40.35   40.00   41.84   42.91   41.34   40.99   42.05   40.14   38.18   37.45   39.26   39.85   39.48   41.85   40.59   40.22   38.69   40.29   39.93   42.34   40.15   39.78   39.05   39.05   40.51   40.51   38.69   37.59   39.05   39.05   38.69   38.32   39.86   40.21   39.50   41.34   40.84   40.28   39.11   41.09   47.02   43.17   43.17   41.30   42.65   45.16   44.09   43.73  100.00   47.87   42.55   41.01   47.52   46.03   43.59   43.22   43.59   43.22
   260: LlpA_C30          30.06   32.90   34.84   34.84   36.77   36.77   35.71   33.76   33.55   34.84   37.42   36.77   36.13   37.42   37.42   38.06   37.42   37.42   36.31   34.39   35.48   35.03   35.48   34.39   39.35   38.71   37.42   37.42   38.06   36.77   36.77   36.13   34.84   36.77   36.13   34.84   35.48   36.13   34.87   35.48   35.95   35.48   36.77   32.90   34.19   35.67   36.60   36.13   32.90   36.13   35.48   32.90   34.19   34.19   35.48   35.48   33.33   32.90   30.57   35.48   34.19   34.19   34.19   34.19   32.90   32.48   34.19   33.55   34.19   32.90   33.55   34.19   34.19   35.67   35.67   33.55   35.03   33.76   35.48   33.55   34.39   34.84   34.39   28.03   32.28   32.91   31.21   31.21   30.57   34.21   29.61   32.89   32.68   30.92   34.51   35.90   33.77   36.77   35.10   31.58   33.77   34.42   35.06   33.55   32.89   32.89   33.55   35.10   34.44   34.44   33.77   34.46   21.10   21.69   29.20   29.39   29.52   29.52   28.45   28.51   26.20   43.29   33.86   36.29   29.02   29.63   29.80   31.56   30.77   31.09   30.52   30.52   30.61   29.96   31.98   31.65   31.05   33.04   26.23   27.46   34.17   33.05   33.33   34.45   34.31   34.45   33.61   34.03   42.86   39.85   39.18   39.18   39.93   40.30   40.30   39.93   39.93   39.93   39.55   39.93   40.67   46.40   44.96   45.68   44.96   44.60   43.53   41.04   42.38   40.52   41.64   39.78   40.89   39.41   40.15   40.30   39.93   31.68   32.70   31.90   30.26   47.12   41.70   41.85   42.38   42.01   42.38   40.66   37.96   41.33   41.33   40.96   40.81   35.90   35.44   34.81   37.97   36.48   37.34   39.87   39.87   40.88   40.51   41.14   39.24   39.87   39.24   40.51   39.24   40.51   39.78   41.58   39.86   42.39   46.21   46.21   45.85   43.88   37.41   37.78   40.75   39.10   39.47   39.62   38.72   39.10   43.12   43.28   42.54   43.49   44.24   42.75   43.12   41.79   41.42   40.89   38.81   39.18   39.93   40.30   40.30   40.30   42.24   42.24   42.96   43.01   42.19   41.37   40.07   43.38   47.50   44.32   44.53   43.21   42.34   44.53   43.43   43.43   47.87  100.00   71.06   67.88   56.07   56.63   50.37   48.53   48.53   49.63
   261: LlpA_B93          36.13   38.41   40.40   40.40   41.72   43.05   41.33   40.79   37.75   39.74   41.72   42.38   40.40   41.72   43.05   42.38   42.38   41.72   40.79   39.47   39.74   38.82   39.07   38.82   41.72   41.72   40.40   40.40   41.06   39.74   41.72   41.06   41.06   41.06   41.06   40.40   39.74   41.06   39.86   41.06   38.93   41.72   43.71   39.07   39.74   42.11   40.94   42.38   39.07   43.05   43.05   39.74   39.74   39.07   41.72   42.38   39.74   39.74   36.18   42.38   39.74   40.40   39.74   41.06   39.07   38.82   39.74   39.74   40.40   39.07   40.40   41.06   40.40   41.45   42.76   39.07   39.47   38.82   40.40   38.41   39.47   40.40   38.82   36.42   36.18   37.50   37.09   37.75   37.75   41.22   35.14   37.16   36.91   36.49   40.00   42.67   38.93   45.33   43.15   38.78   42.47   42.95   43.62   42.86   41.50   42.18   42.18   42.86   41.50   41.50   42.28   39.86   20.60   21.47   27.88   29.26   29.07   29.07   28.03   29.39   27.95   43.17   33.60   34.76   28.29   28.03   27.60   33.75   32.23   33.33   32.79   31.97   33.61   31.69   33.33   33.48   32.92   34.98   27.39   31.95   35.02   31.49   31.82   33.33   33.19   33.33   32.91   33.33   42.01   43.23   40.23   40.60   41.73   42.86   42.11   41.73   42.11   41.73   41.73   42.11   43.23   42.12   40.29   40.29   40.29   39.93   38.83   40.91   43.02   41.51   42.26   40.75   40.75   40.00   41.51   41.67   40.15   38.06   39.22   38.46   34.08   41.39   44.57   43.45   42.48   42.86   42.11   39.70   38.29   37.97   39.47   36.84   36.70   33.56   37.09   36.42   39.74   37.50   36.42   38.41   38.41   38.41   38.41   38.41   35.10   36.42   35.76   37.09   36.42   37.09   37.23   38.32   40.96   41.33   42.65   42.65   41.54   39.19   37.36   37.36   39.31   38.93   39.31   40.08   39.31   39.69   41.67   44.49   44.11   42.80   43.18   43.94   43.18   40.67   40.67   40.52   38.81   39.18   39.93   39.55   39.93   39.93   38.75   38.75   39.48   41.39   40.64   39.93   40.23   45.49   48.35   43.98   44.74   43.40   44.57   44.94   44.94   45.32   42.55   71.06  100.00   77.54   53.65   61.07   55.26   55.64   56.02   55.26
   262: LlpA_C20          37.18   39.47   38.16   38.82   40.79   41.45   41.72   38.56   38.82   40.13   42.11   42.76   40.79   43.42   43.42   43.42   43.42   43.42   38.56   37.25   38.16   37.91   38.16   37.25   39.47   40.13   38.82   38.82   39.47   40.13   42.11   41.45   38.82   41.45   41.45   40.79   39.47   40.13   40.27   40.79   41.33   40.79   41.45   39.47   40.13   39.22   42.67   41.45   38.82   43.42   42.76   39.47   40.13   38.82   39.47   42.11   38.82   38.82   33.99   41.45   38.82   39.47   40.13   41.45   38.82   38.56   40.79   40.79   41.45   40.13   38.82   39.47   40.79   41.18   41.83   38.82   40.52   39.87   38.82   36.84   39.87   40.13   39.22   37.50   37.91   36.60   36.18   36.84   37.50   41.89   36.49   37.16   36.91   35.81   40.71   42.38   40.00   45.03   42.18   39.19   42.18   42.67   43.33   41.22   39.86   40.54   41.89   40.82   40.14   40.14   41.33   42.36   19.57   18.85   28.95   29.00   27.07   27.07   26.56   28.70   25.54   42.98   33.60   32.63   26.88   26.97   26.19   30.58   29.51   30.51   29.67   28.86   32.51   29.80   30.20   30.64   30.20   32.44   27.16   28.81   34.03   32.07   31.15   32.63   32.49   32.63   31.78   32.63   41.64   43.45   38.72   39.10   40.23   40.23   40.60   40.60   40.23   40.60   39.85   40.23   40.23   42.34   40.51   40.15   41.24   39.78   39.42   40.91   41.89   40.75   41.13   39.62   39.62   39.25   40.38   41.29   39.77   37.82   37.66   38.85   34.33   39.42   42.54   41.79   42.32   41.95   41.20   38.06   36.30   38.20   38.95   37.45   37.31   36.00   41.45   40.79   41.45   39.87   39.47   40.13   40.13   39.47   38.82   38.82   36.84   38.16   37.50   37.50   36.84   38.16   35.27   36.73   39.34   38.60   40.29   41.03   41.03   39.05   38.35   37.97   40.68   39.54   41.83   39.92   39.54   40.30   43.02   43.56   42.80   41.13   43.02   42.26   41.89   39.78   39.41   39.26   37.92   38.29   38.66   37.92   38.66   38.66   40.81   41.18   41.91   42.34   40.48   40.15   38.31   43.98   46.38   43.49   43.49   42.44   45.56   43.33   43.70   45.19   41.01   67.88   77.54  100.00   53.82   60.41   55.81   53.93   54.31   53.56
   263: LlpA_B19          38.04   40.00   42.58   37.42   40.65   40.00   45.45   41.40   41.94   43.23   44.52   43.87   43.23   44.52   43.87   44.52   43.87   44.52   41.40   39.49   41.94   40.76   41.94   42.04   42.58   42.58   41.94   40.65   42.58   42.58   44.52   43.87   42.58   45.81   45.81   43.87   44.52   45.81   46.05   45.16   41.18   44.52   45.16   44.52   43.87   43.31   43.14   47.74   42.58   46.45   45.81   45.81   45.81   43.23   45.81   46.45   44.87   45.81   39.49   47.74   46.45   46.45   42.58   44.52   42.58   42.04   43.23   43.23   43.23   41.29   43.23   45.16   45.81   43.95   43.95   41.29   41.40   42.04   43.23   43.23   41.40   41.94   40.76   37.58   37.34   39.87   39.49   38.85   38.22   44.74   38.82   43.42   43.14   42.11   43.66   45.51   40.91   43.87   45.03   42.11   43.71   44.16   44.81   44.08   44.08   44.74   44.74   46.36   46.36   45.70   45.45   43.24   22.50   21.35   29.65   31.14   26.87   26.87   26.67   26.32   25.33   43.35   33.99   37.24   28.29   30.08   29.84   31.17   29.20   31.54   30.16   30.95   34.01   32.93   33.73   36.82   32.80   35.37   30.49   27.24   34.57   35.12   30.92   34.44   33.47   33.61   34.44   34.02   42.75   39.78   39.48   39.85   40.22   40.96   41.33   40.59   40.59   40.59   40.59   40.59   40.59   45.20   45.20   45.55   44.48   43.77   44.48   41.33   42.28   41.54   41.54   40.44   40.81   40.81   42.28   41.70   40.96   36.81   37.27   35.15   35.64   45.36   41.76   41.54   43.17   42.80   43.91   39.13   36.96   44.69   43.59   43.59   44.16   38.61   41.88   42.50   43.75   39.38   41.88   41.25   40.62   38.51   38.75   38.75   38.75   40.00   39.38   38.75   38.12   38.12   40.93   43.06   42.65   44.09   47.50   47.50   46.07   43.42   39.71   38.24   43.07   42.91   42.54   43.07   42.16   42.16   40.59   40.37   40.00   42.07   40.59   41.70   40.59   40.00   39.63   39.85   38.15   38.52   38.89   38.52   38.89   39.26   40.86   41.22   41.22   43.77   43.80   42.86   37.31   41.03   48.75   45.59   45.79   42.56   46.89   45.42   47.62   48.72   47.52   56.07   53.65   53.82  100.00   57.14   59.27   56.73   57.09   56.00
   264: LlpA_A99          37.96   41.35   42.11   41.35   42.86   43.61   39.39   41.35   43.61   42.11   42.11   42.11   40.60   43.61   43.61   43.61   44.36   44.36   39.10   39.10   38.35   37.59   38.35   38.35   42.86   43.61   41.35   40.60   42.86   41.35   40.60   39.85   42.86   40.60   42.86   42.86   42.11   41.35   39.23   41.35   38.35   43.61   45.11   42.11   42.11   42.86   42.86   43.61   42.11   40.60   42.11   39.85   38.35   37.59   39.85   40.60   40.91   41.35   40.60   42.86   40.60   42.11   42.86   43.61   42.11   42.11   41.35   41.35   42.11   42.11   42.86   44.36   44.36   45.11   44.36   42.11   42.86   42.86   43.61   39.85   43.61   43.61   43.61   35.34   37.31   38.06   36.09   35.34   37.59   40.77   41.54   39.23   39.23   38.46   46.61   48.48   43.94   41.35   41.86   41.54   44.96   46.21   46.97   43.08   43.08   43.85   44.62   42.64   41.09   41.86   43.94   41.67   21.68   21.18   35.96   35.92   35.29   35.29   33.80   33.17   32.52   46.75   38.63   37.29   31.20   29.91   31.62   33.92   34.07   35.56   34.65   34.65   33.33   34.80   37.00   36.12   33.92   34.80   32.74   32.29   33.62   33.19   31.00   32.75   32.75   32.75   32.31   32.75   44.00   41.04   40.32   41.13   41.13   41.13   41.53   40.73   41.53   41.13   41.53   41.13   41.53   46.00   46.00   44.00   46.80   45.60   45.20   40.56   44.98   42.97   43.37   42.97   46.18   45.38   43.78   44.76   43.95   33.33   32.61   34.06   34.68   41.37   47.37   46.56   45.75   44.94   45.75   43.55   41.77   41.37   40.96   40.56   40.96   36.09   39.26   37.78   41.48   39.26   39.26   40.00   40.00   40.74   41.48   40.74   39.26   40.00   39.26   41.48   40.74   40.74   40.64   41.04   42.97   42.57   45.82   45.82   44.22   41.83   39.68   38.87   45.04   44.03   45.68   45.04   44.86   45.27   42.68   43.27   42.45   43.09   43.09   43.50   44.31   43.67   43.27   42.86   40.41   40.82   41.63   42.45   41.63   41.22   42.91   42.91   42.51   45.78   43.78   42.17   38.37   44.08   50.00   47.18   47.18   45.16   46.59   45.38   47.39   46.59   46.03   56.63   61.07   60.41   57.14  100.00   64.68   66.67   66.27   65.87
   265: LlpA_B31          38.61   39.61   42.21   42.21   43.51   43.51   43.79   42.95   41.56   42.21   45.45   44.81   44.16   46.10   45.45   46.10   45.45   46.10   42.31   41.03   42.86   41.67   40.26   39.74   45.45   45.45   44.16   43.51   44.81   45.45   45.45   46.10   42.21   44.16   45.45   42.21   43.51   42.21   44.37   46.10   39.47   44.81   45.45   44.81   43.51   44.23   42.11   46.10   41.56   42.86   43.51   43.51   43.51   41.56   44.16   41.56   41.29   42.21   35.90   44.81   42.21   42.86   44.16   44.81   42.21   41.67   43.51   43.51   43.51   42.21   45.45   46.75   46.75   44.23   42.95   40.91   44.23   44.23   40.91   38.96   42.31   44.16   42.31   38.46   40.76   39.49   39.74   39.74   41.03   42.38   38.41   41.72   41.45   38.41   45.39   47.74   43.79   46.10   46.67   41.72   45.33   46.41   47.06   45.03   45.70   46.36   46.36   45.33   45.33   45.33   47.06   45.58   21.01   21.47   31.42   31.14   29.52   29.52   28.87   30.70   29.26   38.96   35.46   36.29   26.95   29.10   28.91   30.61   29.03   30.96   30.40   29.20   30.89   27.82   30.24   32.77   28.92   31.58   26.53   26.12   28.10   29.17   27.13   29.29   29.58   29.71   28.45   28.87   42.65   41.03   37.04   38.89   38.52   39.63   39.26   38.89   39.26   39.26   39.26   39.26   39.63   41.91   39.34   39.34   39.71   39.71   40.07   39.63   42.44   42.07   42.80   40.22   38.75   39.11   40.22   38.89   38.89   35.85   36.54   36.65   35.56   38.38   41.11   39.41   39.93   38.43   39.18   38.38   35.06   39.26   38.52   38.52   38.75   38.71   39.49   39.49   44.59   42.68   41.40   41.40   41.40   43.67   43.95   43.95   40.76   42.68   42.68   45.22   43.95   43.95   34.56   36.03   40.00   39.63   40.59   41.70   38.75   38.60   36.80   36.80   39.39   38.87   39.62   40.91   39.62   40.00   37.31   37.83   37.45   38.43   39.55   38.06   38.81   40.23   37.97   38.20   39.10   39.10   38.72   38.72   39.10   39.85   37.78   37.04   37.78   38.97   38.15   38.01   34.73   38.95   46.35   42.59   42.07   40.83   40.96   40.96   43.91   43.54   43.59   50.37   55.26   55.81   59.27   64.68  100.00   88.36   88.00   68.36
   266: LlpA_B42          38.61   40.26   43.51   42.21   42.86   42.21   43.14   42.31   40.26   41.56   43.51   42.86   42.21   43.51   43.51   43.51   43.51   43.51   42.31   41.03   41.56   40.38   40.26   39.74   44.81   44.81   43.51   42.86   44.16   44.81   43.51   43.51   43.51   42.86   44.16   40.91   42.86   41.56   43.05   46.10   38.82   46.75   46.10   44.16   42.86   43.59   41.45   46.10   43.51   41.56   41.56   43.51   44.81   43.51   44.81   41.56   41.94   42.86   35.26   44.16   41.56   42.21   43.51   43.51   40.91   40.38   42.21   42.21   42.21   40.91   42.21   44.16   43.51   42.95   44.23   42.21   41.67   44.23   40.26   40.26   44.23   44.81   42.95   39.74   41.40   42.68   42.95   41.67   41.67   42.38   38.41   41.06   40.79   38.41   46.10   47.10   43.14   44.81   47.33   41.72   42.67   43.79   44.44   45.70   45.03   45.70   45.70   44.67   44.00   44.67   45.10   42.86   19.75   19.90   30.09   30.70   28.63   28.63   28.45   28.95   28.38   38.53   33.07   35.86   27.34   28.28   28.52   28.98   27.42   29.29   28.40   27.60   30.89   27.82   29.84   32.35   29.32   31.58   27.35   26.12   27.27   27.92   25.91   26.78   27.08   27.20   27.20   26.78   42.28   40.29   36.67   37.78   37.41   37.78   38.15   37.78   38.15   38.15   38.15   38.15   38.52   40.81   40.44   39.71   40.07   40.44   40.81   39.63   41.33   40.22   40.96   39.48   39.11   38.75   39.48   37.41   36.67   37.11   37.18   37.89   34.07   37.64   39.26   38.29   38.81   38.81   38.43   35.79   33.58   35.93   35.56   35.93   36.16   37.42   39.49   39.49   42.68   40.76   38.85   39.49   39.49   41.77   42.04   42.04   38.22   42.04   40.13   42.68   42.04   42.04   34.93   35.66   39.26   39.26   39.85   40.96   38.75   38.97   35.69   35.69   37.12   37.36   37.74   39.02   38.49   38.87   36.94   37.45   37.08   38.06   37.69   38.06   39.18   37.22   36.84   37.08   37.22   36.84   36.09   37.22   36.47   37.22   37.41   37.04   37.78   38.97   38.15   37.27   34.73   37.08   44.16   40.74   40.96   39.58   39.11   38.75   41.33   40.59   43.22   48.53   55.64   53.93   56.73   66.67   88.36  100.00   97.82   68.36
   267: LlpA_B90          37.97   39.61   42.86   40.91   41.56   42.21   42.48   42.31   39.61   40.26   43.51   42.86   42.21   43.51   43.51   43.51   43.51   43.51   42.31   41.03   41.56   40.38   39.61   39.10   44.81   44.81   42.86   42.21   43.51   44.16   43.51   43.51   42.86   42.21   43.51   40.26   42.21   41.56   42.38   46.10   38.16   45.45   45.45   42.86   41.56   42.95   40.79   45.45   42.86   40.91   40.91   43.51   44.16   42.86   44.16   40.91   41.94   42.21   34.62   43.51   40.91   41.56   42.86   43.51   40.91   40.38   42.21   42.21   42.21   40.91   42.21   43.51   43.51   42.95   43.59   41.56   41.03   43.59   40.26   39.61   43.59   44.16   42.31   38.46   40.13   42.04   41.67   41.03   41.03   41.72   37.09   40.40   40.13   37.75   45.39   46.45   42.48   44.81   46.67   41.72   43.33   44.44   45.10   45.70   45.03   45.70   45.70   44.67   44.00   44.67   45.10   42.86   18.91   19.90   29.65   30.26   27.75   27.75   27.62   28.07   27.51   38.10   33.07   35.44   26.56   27.05   27.34   28.98   27.42   29.29   28.40   27.60   30.49   27.82   29.84   32.35   29.32   31.58   26.94   25.71   26.86   27.50   25.51   26.36   26.67   26.78   26.78   26.36   42.28   39.56   37.04   37.78   37.04   37.41   37.78   37.41   37.78   37.78   37.78   37.78   38.15   39.71   39.34   38.97   39.34   39.71   40.07   39.26   40.22   39.85   40.96   38.38   38.01   37.64   38.38   36.67   35.93   35.85   35.90   36.65   34.07   37.64   39.63   38.66   39.18   38.81   38.43   36.16   33.95   35.93   35.19   35.56   35.79   35.48   37.58   37.58   40.76   38.85   36.94   37.58   37.58   39.87   40.13   40.13   36.31   40.13   38.22   40.76   40.13   40.13   35.66   36.03   39.26   39.26   39.85   40.96   38.75   38.97   35.32   35.32   36.74   36.98   37.36   39.02   37.74   38.11   36.57   36.70   36.33   37.31   36.94   37.69   38.43   36.47   36.09   36.33   36.84   36.47   36.09   36.47   36.09   36.84   37.04   36.67   37.41   38.60   37.75   36.90   35.50   36.70   44.16   41.11   40.96   39.58   39.11   39.11   41.70   40.96   43.59   48.53   56.02   54.31   57.09   66.27   88.00   97.82  100.00   68.36
   268: LlpA_C31          38.99   43.51   44.16   42.58   40.65   43.23   44.81   40.33   42.21   42.21   45.45   44.81   42.21   45.45   47.10   46.75   47.40   46.75   43.75   41.88   42.86   41.21   43.51   42.50   45.45   43.51   43.51   42.86   44.16   44.16   44.52   44.52   44.16   44.52   45.81   45.16   44.52   43.51   44.37   45.45   40.52   44.52   45.16   44.52   43.87   44.72   41.83   46.45   42.58   44.52   45.81   43.23   45.16   43.87   44.52   45.16   41.88   43.87   36.02   45.81   43.87   44.52   45.16   45.81   43.23   43.40   44.52   44.52   45.16   43.23   44.52   46.45   45.16   45.96   45.96   43.87   41.14   43.48   41.29   41.94   43.48   45.81   44.72   38.36   38.99   38.99   35.87   38.36   39.62   43.71   39.07   40.13   40.52   40.40   41.82   42.94   44.16   45.81   46.00   43.05   45.33   45.75   46.41   43.71   44.37   45.70   45.70   44.67   43.33   44.00   44.44   42.18   21.01   18.85   30.53   29.82   28.19   28.19   27.62   26.04   27.51   40.69   32.54   34.45   27.24   29.39   29.96   28.46   25.00   30.42   28.69   28.29   28.46   28.23   30.24   30.67   28.85   31.14   26.94   24.90   27.69   29.58   26.32   28.45   28.33   28.45   28.03   28.45   42.65   39.93   34.81   35.56   37.41   36.30   37.41   36.67   37.41   37.04   36.67   37.04   37.41   41.91   41.54   40.44   40.81   39.71   40.81   38.15   39.34   38.97   38.97   36.90   37.64   37.64   37.27   37.04   38.15   35.37   34.15   33.14   32.96   38.75   45.10   40.37   39.93   39.18   39.18   36.50   36.53   35.79   35.93   37.41   37.13   32.26   34.18   33.54   36.31   35.03   34.18   35.03   34.81   43.37   38.22   38.22   36.08   36.71   36.08   38.61   37.97   37.97   36.03   36.40   38.52   38.89   40.96   40.96   38.38   40.44   32.59   32.96   36.60   36.84   37.22   37.36   35.71   36.09   35.69   36.19   36.57   37.92   36.43   36.80   37.17   37.08   34.83   36.57   35.58   35.58   36.70   38.20   37.45   36.70   35.56   35.56   36.30   36.03   38.15   37.64   32.06   38.95   44.53   39.63   42.72   42.45   39.48   38.38   39.11   39.85   43.22   49.63   55.26   53.56   56.00   65.87   68.36   68.36   68.36  100.00
```
