## Supplementary material for "A diverse family of protein antibiotics inhibits the BAM complex by β-signal mimicry": All supplementary data files: Pseudomonas_Xanthomonas_Burkholderia_LLps_with_root_ClustalO_Tree.nhx

```
(((((((((((((((((LlpB_A30:0.2383891580,(LlpB_A23:0.1073630056,LlpB_A68:0.0264853409)100:0.0433875304)100:0.1416043676,((((((LlpB_A97:0.0996831816,LlpB_A10:0.1004470181)100:0.0864174439,LlpB_A44:0.0193660324)100:0.1572647073,((LlpB_B32:0.2534610537,LlpB_A93:0.1276675271)30:0.0000027526,(((LlpB_B69:0.1738691676,LlpB_B08:0.0337439645)99:0.0612928444,((LlpB_A96:0.0123859437,LlpB_B20:0.0245967038)100:0.1287806627,(LlpB_A71:0.0185879112,LlpB_B21:0.0122848469)100:0.0497226899)87:0.0293568212)76:0.0203082195,((LlpB_A29:0.1190614659,((LlpB_B09:0.1128117187,(LlpB_A95:0.0303795550,LlpB_B33:0.0183367259)100:0.0320628479)100:0.0191387405,LlpB_B57:0.0314747339)100:0.0319128943)92:0.0216863447,((LlpB_A45:0.0704507620,(LlpB_A34:0.1180202121,(((LlpB_A07:0.1012567734,(LlpB_A98:0.1108544120,LlpB_A20:0.0000025841)100:0.0189228907)99:0.0060169587,LlpB_A58:0.0182717980)99:0.0239001111,LlpB_A57:0.0195526985)98:0.0168027937)99:0.0307685381)93:0.0353981276,LlpB_A92:0.1998029488)96:0.0510451447)79:0.0010186380)75:0.0214830784)74:0.0099652501)79:0.0248722868,((((((LlpB_B68:0.0945553054,LlpB_B56:0.0452551042)100:0.0803551855,LlpB_A86:0.0000024414)99:0.0526124411,(LlpB_A15:0.0543429655,((LlpB_A74:0.0835817874,(LlpB_A61:0.0518831656,(((LlpB_A37:0.0511380114,LlpB_A25:0.0000023157)74:0.0140544749,LlpB_A13:0.0130324233)49:0.0000021542,LlpB_A73:0.0195913859)72:0.0319393388)100:0.0562773266)100:0.0182264490,(((LlpB_A75:0.0238053104,((LlpB_A26:0.0360503220,LlpB_A39:0.0118360844)66:0.0059928209,LlpB_A51:0.0272447329)66:0.0058251211)97:0.0064735507,(LlpB_A31:0.0202655727,LlpB_A66:0.0138554610)98:0.0209838412)99:0.0339040475,(LlpB_A52:0.0449399499,(LlpB_A38:0.0270686785,((LlpB_A55:0.0196856875,LlpB_A16:0.0065485204)49:0.0000022842,LlpB_A08:0.0197066548)99:0.0298659271)99:0.0216237651)99:0.0334099299)100:0.0419490421)100:0.0329351277)100:0.0401406772)100:0.0996479590,(((LlpB_A28:0.1001207267,LlpB_A06:0.0330294347)82:0.0200908232,LlpB_A14:0.0352684375)81:0.0104755681,LlpB_A46:0.0439967018)100:0.1004572827)91:0.0252213155,LlpB_A62:0.1373718491)25:0.0286002932,LlpB_A79:0.1216252448)30:0.0520692187)26:0.0312632175,((((((LlpB_A82:0.1131840475,(LlpB_A22:0.0062361529,LlpB_A33:0.0000010045)100:0.0222999871)61:0.0139505356,LlpB_A90:0.0613052893)60:0.0052434767,(LlpB_A50:0.0517754523,(LlpB_A77:0.0254110725,(LlpB_A64:0.0000010045,LlpB_A69:0.0248364189)87:0.0000020522)100:0.0058010523)100:0.0331195470)100:0.1418676114,(((LlpB_A53:0.0903115651,LlpB_A56:0.0498108030)100:0.0642314379,LlpB_B45:0.0946069103)66:0.0364700546,(LlpB_A83:0.0912801628,((LlpB_A35:0.0852689907,LlpB_A59:0.0185864715)100:0.0122992249,LlpB_A11:0.0128255911)100:0.0459574608)45:0.0135819290)44:0.0329193655)30:0.0299174370,(LlpB_A89:0.0862358390,(LlpB_A09:0.0125586219,LlpB_A42:0.0324015070)100:0.0635271398)98:0.0352094742)100:0.0899283571,(LlpB_A78:0.0427898275,(LlpB_A27:0.0087764790,LlpB_A87:0.0219515692)100:0.0506835501)100:0.0705851566)98:0.0475776482)24:0.0399543256,((((LlpB_A54:0.0733955833,LlpB_A65:0.1694868752)85:0.0356055061,(LlpB_A63:0.2004912553,LlpB_A81:0.0791637792)86:0.0519941374)100:0.0511936723,LlpB_A40:0.1435642630)83:0.0225521382,(LlpB_A17:0.0909439447,(LlpB_A02:0.0411375035,LlpB_A03:0.0263239661)100:0.0843202885)100:0.1260919913)23:0.0273777332)82:0.0602275221)100:0.1994696914,((((((LlpB_A48:0.2518056036,(LlpB_C29:0.0887027620,(LlpB_A72:0.1374150276,(LlpB_A60:0.0674010850,LlpB_A84:0.1432308816)99:0.0368001456)100:0.5471529761)70:0.0400201512)66:0.0429222634,(LlpB_A00:0.0863951176,LlpB_A12:0.0897920706)100:0.0473587367)67:0.0675784100,LlpB_A24:0.0560331503)67:0.0892934542,LlpB_A36:0.0477249715)100:0.6360349319,((LlpB_A91:0.2664893336,(LlpB_A49:0.0000010045,LlpB_C32:0.0000010045)100:0.0825110800)26:0.0055868288,LlpB_A85:0.0941129572)80:0.0496426649)100:0.1116077627,LlpB_A04:0.2290997226)100:0.1073508780)100:0.1243634618,LlpB_A32:0.3302285646)76:0.1043254530,((((((((LlpB_B81:0.0622898216,LlpB_B10:0.0372917181)100:0.1105748675,LlpB_A19:0.0254229764)100:0.2036877994,((LlpB_A21:0.0346358129,LlpB_A41:0.0000010045)100:0.0196032337,LlpB_A67:0.0061973724)100:0.1302692024)93:0.0772291213,(LlpB_A94:0.0270638993,LlpB_B44:0.1036686020)100:0.0245858873)92:0.1265463719,(LlpB_A76:0.0144505108,(LlpB_A18:0.0000022052,LlpB_A80:0.0288767030)97:0.0341496429)100:0.0853989141)98:0.0972089301,LlpB_A47:0.1430997673)47:0.0360320020,(LlpB_B80:0.1723170159,((LlpB_A43:0.0546847572,LlpB_A05:0.0066727250)45:0.0123332232,LlpB_A88:0.0219009354)100:0.1213972920)71:0.0442470450)79:0.0657960269,LlpB_A70:0.1875481371)100:0.0800976627)100:0.3015530320,LlpA_C41:0.7967366360)100:0.6109081944,(((LlpA_C30:0.2877242380,(LlpA_B93:0.1546487521,LlpA_C20:0.1648900684)100:0.1001090711)100:0.2850505676,(LlpA_A99:0.2091806907,((LlpA_B31:0.0637953749,(LlpA_B42:0.0059601905,LlpA_B90:0.0174448946)100:0.0714572814)100:0.1559075430,LlpA_C31:0.2418510940)100:0.1319184883)100:0.1033730351)100:0.1133761301,LlpA_B19:0.3385938457)100:0.1332225639)91:0.1122490426,((LlpA_B59:0.0128110777,(LlpA_B12:0.0010551536,LlpA_B83:0.0064659322)100:0.0254504384)100:0.2785451497,(LlpA_B35:0.2681606743,(LlpA_B24:0.2700754089,(LlpA_B48:0.0753681861,LlpA_B86:0.0668127266)100:0.1035157652)100:0.0741163791)100:0.0749866152)100:0.3663384963)86:0.0383940444,LlpA_C38:0.5473262472)74:0.0744370795,LlpA_C34:0.7126867249)87:0.0914396147,(LlpA_B50:0.6792618492,LlpA_C39:0.3836234470)100:0.5556936521)84:0.0917237042,(((((((LlpA_B05:0.0554266248,LlpA_B87:0.0113067048)100:0.0951423762,(LlpA_B15:0.0304613391,LlpA_B16:0.0161810109)100:0.0252282227)95:0.0636584123,(LlpA_B75:0.0645358498,LlpA_C36:0.0282110060)100:0.0496235690)100:0.3494091478,LlpA_C42:0.2999751150)98:0.1480579332,(LlpA_B70:0.5485497231,LlpA_C40:0.3590672156)100:0.3512889802)99:0.1439013087,((LlpA_B00:0.0794196142,LlpA_B47:0.0393563436)100:0.3292941957,((LlpA_B02:0.0574889721,LlpA_B26:0.0242005058)100:0.1777839969,((LlpA_B62:0.0183278527,LlpA_B73:0.0045378005)100:0.0862374748,(LlpA_B49:0.0169868284,LlpA_B72:0.0959856350)100:0.0811831823)100:0.0873199389)100:0.2442090468)99:0.1502667094)96:0.0953897210,((((((((((LlpA_C24:0.5446956042,(LlpA_B77:0.2505361831,(LlpA_B92:0.0343241684,(LlpA_C08:0.0548608192,(((((LlpA_B96:0.0161349891,(LlpA_B79:0.0203225715,LlpA_C04:0.0080380762)92:0.0040509261)57:0.0040478935,((LlpA_C00:0.0121444565,LlpA_B43:0.0121544571)50:0.0000029677,PutidacinL1:0.0000010045)93:0.0080075277)58:0.0040307246,LlpA_C12:0.0081133834)56:0.0040030254,LlpA_B91:0.0162845091)55:0.0000023977,LlpA_C16:0.0121719994)98:0.0414147954)99:0.0305556180)100:0.1500366081)100:0.0677865264)90:0.1427435550,LlpA_B89:0.1828982870)90:0.1063839628,(LlpA_C25:0.0145286018,(LlpA_B30:0.0078744743,LlpA_B53:0.0155488175)100:0.0169895390)100:0.1092223717)90:0.0578059441,LlpA_B65:0.0401778241)90:0.0508457819,(((LlpA_B41:0.0801998518,(LlpA_B17:0.0218217268,LlpA_B29:0.0103389297)100:0.0709515117)94:0.0419203708,LlpA_B18:0.0984537676)95:0.0307510128,LlpA_B78:0.0649727877)100:0.0352540435)90:0.2181745305,((LlpA_B55:0.0103901879,LlpA_B67:0.0302808840)100:0.0808902346,(LlpA_B07:0.0276613485,(LlpA_B54:0.0217586573,LlpA_B66:0.0099551207)100:0.0384789918)100:0.0467149098)98:0.0306284594)47:0.0230572738,LlpA_B06:0.1902902317)91:0.2034327693,((LlpA_B60:0.0114647741,(LlpA_B01:0.0075410779,LlpA_B13:0.0154980183)100:0.0155247998)100:0.1594399287,(LlpA_B22:0.0723433574,(LlpA_B03:0.0325738902,LlpA_B71:0.0631543436)100:0.0498052624)100:0.0602344251)96:0.0827335739)99:0.2949124560,(((LlpA_B36:0.0269100379,LlpA_B84:0.0501555199)96:0.0468409365,(((LlpA_B61:0.0320268780,LlpA_B25:0.0240001300)94:0.0130570192,LlpA_B38:0.0069031183)89:0.0037665984,((LlpA_B14:0.0401129267,LlpA_B37:0.0198173174)80:0.0000024349,LlpA_B85:0.0197136950)91:0.0080273890)100:0.0422073731)94:0.0166965790,LlpA_C33:0.0131230418)100:0.4884605080)71:0.1136344719,((((LlpA_B28:0.1066093447,LlpA_B76:0.0406047168)95:0.0316161701,(LlpA_B40:0.0096039340,LlpA_C28:0.0198132702)95:0.0249127805)100:0.2731244568,(((LlpB_C10:0.2677115657,(LlpB_C14:0.1385969272,(((LlpB_C23:0.0722943411,LlpB_C19:0.0000020433)99:0.0263991212,LlpB_C03:0.0060181892)99:0.0663505978,(((LlpB_B98:0.0162656711,((((LlpB_C15:0.0686433960,LlpB_B95:0.0059490709)96:0.0119447904,LlpB_B99:0.0302237583)96:0.0059249819,LlpB_C18:0.0000022345)96:0.0119577765,(LlpB_B94:0.0118863953,LlpB_C11:0.0118894864)75:0.0000025494)100:0.0655875095)100:0.0059289720,LlpB_C22:0.0261185241)99:0.0225547488,LlpB_C07:0.0000020995)100:0.0675757187)100:0.0774373906)100:0.0932529709)99:0.0491006571,LlpB_C06:0.1000070470)99:0.1109058620,(LlpB_C02:0.0128481561,LlpB_C26:0.0051682894)100:0.1854005158)100:0.2162384541)100:0.1575667009,((LlpA_B74:0.0000028972,LlpA_C37:0.0881647960)100:0.4193288989,((((LlpA_B11:0.0540347809,LlpA_B82:0.0552192655)56:0.0465162142,(LlpA_B34:0.0651998595,(LlpA_B46:0.0115879731,LlpA_B58:0.0123292274)100:0.0232302166)100:0.0562188875)53:0.0170923983,LlpA_B23:0.0641327155)100:0.3396885187,(LlpA_B51:0.1204179911,(((LlpA_B27:0.0216944181,LlpA_B63:0.0375188721)100:0.0626311421,(LlpA_B52:0.0911571961,(LlpA_B39:0.0387930081,LlpA_B64:0.0457884647)82:0.0287947215)92:0.0103317655)93:0.0449955172,LlpA_C27:0.0546281970)98:0.0676688882)100:0.2493975184)100:0.1532436703)74:0.1450344517)96:0.0847598051)90:0.1154915175)90:0.1126272678)95:0.2715703192,(LlpA_B04:0.9635612951,LlpA_B88:0.8852233135)100:0.2468425618)100:0.4175893152,(PyocinL4:0.4491359383,(PyocinL1:0.0474090695,(((PyocinL2b:0.1133032834,(PyocinL2:0.0000010045,LlpA_C01:0.0000010045)72:0.0000020903)87:0.0183825465,(LlpA_C05:0.0230287864,LlpA_C13:0.0046244556)93:0.0092452412)93:0.0100962747,LlpA_C09:0.0090328371)99:0.1179086474)100:0.6791341695)100:0.5518035213)85:0.1958102105,(PyocinL5:0.1373091093,(PyocinL3:0.0158017402,PyocinL3b:0.0374933401)100:0.3054751717)100:1.1797736060)95:0.1948383719,((WP_081088051:0.1372199851,WP_255421666:0.1845662547)99:0.2547293054,(((XAC0868:0.0000010045,LlpAXcm761:0.0000010045)100:0.0108933090,WP_343230606:0.0443841064)100:0.1188323383,(MDV2450316:0.1582215495,WP_076036356:0.1790399313)100:0.1118376057)99:0.3327359576)100:1.1713270780)94:0.1360150913,(ZP_02366769:2.3802839880,((WP_231110396:0.0441538726,(WP_407971413:0.0459768614,(WP_249172552:0.0618059681,(ABF75998:0.0181130311,WP_105816311:0.0403502873)99:0.0261039157)89:0.0129925179)89:0.0495556369)100:0.3989514529,(WP_111442588:0.3817885969,((((ZP_02905572:0.0392049362,WP_222189490:0.0772094100)100:0.0544811293,(WP_254613942:0.0117903847,RBB37287:0.0222264476)100:0.0491434681)99:0.0256014020,WP_323119842:0.0548802745)100:0.2748896811,(ABF75999:0.1303378704,WP_414447278:0.1599342280)100:0.2647560986)97:0.1540131972)97:0.2891338710)97:0.3098620721)94:0.2395299503,ABQ32294_Lectin:2.1572574095);
```
