## Supplementary material for "A diverse family of protein antibiotics inhibits the BAM complex by β-signal mimicry": All supplementary data files: Pseudomonas_BamA_sequences_with_root_ClustalO_PIM.pim

```
	Ecoli_K12	35696	77244	41296	PAO1	41357	P28	69851	69878	26767	76124	76129	82168	26712	76125	85048	41351	61437	41334	65802	34898	35674	64871	65811	65820	56682	73902	41326	77248	77318	77321	61726	73898	80443	33406	72050	77212	34835	35717	77316	58709	35709	72042	76587	26794	30545	34150	76588	77338	26830	34838	82441	75283	75556	76116	69896	82162	35631	33417	30502	26683	26686	26797	30475	30481	30490	33357	65893	65962	76135	30470	35664	61731	69857	26804	64822	72040	72046	77787	76151	33379	35713	49867	58725	58728	65882	69882	75282	75530	76139	82440	82444	64825	64829	69869	69873	73893	75551	65835	69818	76585	77207	61469	61741	33433	49858	49862	77791	61738	26710	30531	30553	49324	72014	73279	75277	77242
Ecoli_K12		40.28	38.82	39.31	39.29	39.29	39.52	40.7	40.7	38.7	39.15	38.78	38.9	39.15	39.15	39.41	38.83	39.21	38.95	38.95	38.83	38.95	38.95	38.95	38.95	38.95	38.95	39.08	39.85	39.85	39.85	38.7	38.78	40.1	39.97	39.97	39.97	39.57	39.57	39.57	39.57	39.69	39.69	39.79	40.1	40.1	40.1	40.1	40.1	40.1	39.97	39.97	39.97	39.97	39.92	40.05	40.05	40.05	40.05	39.92	40.05	40.05	40.05	40.05	40.05	40.05	40.05	40.05	40.05	40.05	40.05	39.97	39.97	39.97	39.92	39.92	39.92	39.92	39.92	39.92	39.92	39.92	39.92	39.92	39.92	39.92	39.92	39.92	39.92	39.92	39.92	39.92	39.92	39.92	39.92	39.92	39.92	39.92	40.1	39.97	40.23	40.49	39.97	40.1	40.49	40.49	40.49	40.49	40.49	40.36	40.62	40.62	40.62	40.62	40.62	40.62	40.62
35696	40.28		79.21	79.04	78.49	78.49	79.07	77.75	78.13	77.92	77.17	77.41	77.54	77.68	77.68	77.68	76.52	76.78	76.78	77.16	77.16	77.28	77.28	77.28	77.28	77.28	77.28	76.65	77.03	77.03	77.03	76.02	76.4	77.39	76.75	76.87	76.87	76.43	76.43	76.43	76.43	76.55	76.55	77.17	76.87	76.87	76.87	76.87	76.87	77.13	76.62	76.62	77.13	77.13	76.53	76.91	76.91	76.79	76.66	76.53	76.66	76.66	76.66	76.66	76.66	76.66	76.66	76.66	76.66	76.66	76.66	77	77	77	77.04	77.04	77.04	77.04	77.04	77.17	76.91	76.91	76.91	76.91	76.91	76.91	76.91	76.91	76.91	76.91	76.91	76.91	77.04	77.04	77.04	77.04	77.04	77.04	76.76	76.88	76.88	76.88	76.5	76.5	77.76	77.76	77.76	77.76	77.64	77.91	77.78	77.91	77.91	77.91	77.91	77.91	77.91
77244	38.82	79.21		84.82	84.82	84.82	84.69	83.89	84.65	83.44	83.67	83.59	83.72	83.93	83.93	84.18	82.32	82.95	83.46	83.46	83.97	83.72	83.72	83.72	83.72	83.72	83.72	83.72	83.59	83.59	83.59	84.48	84.35	84.06	83.97	83.97	83.97	84.22	84.22	84.22	84.22	84.22	84.22	84.59	83.72	83.72	83.72	83.72	83.72	84.1	84.22	84.22	84.48	84.48	84.46	84.59	84.59	84.46	84.71	84.46	84.59	84.59	84.59	84.59	84.59	84.59	84.59	84.59	84.59	84.59	84.46	84.35	84.35	84.35	84.59	84.59	84.59	84.59	84.59	84.46	84.71	84.71	84.71	84.71	84.71	84.71	84.71	84.71	84.71	84.71	84.71	84.71	84.59	84.59	84.59	84.59	84.59	84.59	83.93	83.55	84.31	84.06	84.31	84.31	83.46	83.46	83.46	83.46	83.33	83.67	83.55	83.67	83.67	83.67	83.67	83.67	83.67
41296	39.31	79.04	84.82		98.11	98.11	98.48	85.29	84.53	83.72	83.27	83.59	83.46	83.91	83.52	83.91	82.44	82.44	82.7	82.95	83.21	83.08	83.08	83.08	83.08	82.95	82.95	83.21	82.44	82.44	82.44	84.1	83.46	83.01	82.74	82.87	82.87	83.29	83.29	83.29	83.29	83.29	83.29	83.42	83.12	83.12	83.12	83.12	83.12	83.12	83.12	83.12	83.12	83.12	83.16	83.55	83.55	83.42	83.29	83.29	83.29	83.29	83.29	83.29	83.29	83.29	83.29	83.29	83.29	83.29	83.16	83.12	83.12	83.12	83.42	83.42	83.42	83.42	83.42	83.55	83.29	83.29	83.29	83.29	83.29	83.29	83.29	83.29	83.29	83.29	83.29	83.29	83.42	83.42	83.42	83.42	83.42	83.42	83.14	83.27	83.4	82.89	83.14	83.65	82.61	82.61	82.61	82.61	82.74	83.27	82.89	83.01	83.01	83.01	83.01	83.01	83.01
PAO1	39.29	78.49	84.82	98.11		100	98.87	85.29	84.65	83.5	83.04	83.38	83.25	83.67	83.29	83.67	82.36	82.23	82.36	82.74	82.99	82.87	82.87	82.87	82.87	82.74	82.74	83.25	82.49	82.49	82.49	84.01	83.38	82.89	82.49	82.61	82.61	82.81	82.81	82.81	82.81	82.81	82.81	83.16	82.87	82.87	82.87	82.87	82.87	82.87	82.87	82.87	82.87	82.87	83.04	83.42	83.42	83.29	83.16	83.16	83.16	83.16	83.16	83.16	83.16	83.16	83.16	83.16	83.16	83.16	83.04	82.87	82.87	82.87	83.29	83.29	83.29	83.29	83.29	83.42	83.16	83.16	83.16	83.16	83.16	83.16	83.16	83.16	83.16	83.16	83.16	83.16	83.29	83.29	83.29	83.29	83.29	83.29	82.89	83.14	83.27	83.01	83.27	83.78	82.36	82.36	82.36	82.36	82.49	83.27	82.89	83.01	83.01	83.01	83.01	83.01	83.01
41357	39.29	78.49	84.82	98.11	100		98.87	85.29	84.65	83.5	83.04	83.38	83.25	83.67	83.29	83.67	82.36	82.23	82.36	82.74	82.99	82.87	82.87	82.87	82.87	82.74	82.74	83.25	82.49	82.49	82.49	84.01	83.38	82.89	82.49	82.61	82.61	82.81	82.81	82.81	82.81	82.81	82.81	83.16	82.87	82.87	82.87	82.87	82.87	82.87	82.87	82.87	82.87	82.87	83.04	83.42	83.42	83.29	83.16	83.16	83.16	83.16	83.16	83.16	83.16	83.16	83.16	83.16	83.16	83.16	83.04	82.87	82.87	82.87	83.29	83.29	83.29	83.29	83.29	83.42	83.16	83.16	83.16	83.16	83.16	83.16	83.16	83.16	83.16	83.16	83.16	83.16	83.29	83.29	83.29	83.29	83.29	83.29	82.89	83.14	83.27	83.01	83.27	83.78	82.36	82.36	82.36	82.36	82.49	83.27	82.89	83.01	83.01	83.01	83.01	83.01	83.01
P28	39.52	79.07	84.69	98.48	98.87	98.87		85.29	84.53	83.5	83.04	83.5	83.38	83.67	83.29	83.67	82.49	82.23	82.61	82.87	83.12	82.99	82.99	82.99	82.99	82.87	82.87	83.25	82.49	82.49	82.49	84.01	83.38	82.89	82.61	82.74	82.74	82.93	82.93	82.93	82.93	82.93	82.93	83.16	82.99	82.99	82.99	82.99	82.99	82.99	82.99	82.99	82.99	82.99	83.04	83.42	83.42	83.29	83.16	83.16	83.16	83.16	83.16	83.16	83.16	83.16	83.16	83.16	83.16	83.16	83.04	82.99	82.99	82.99	83.29	83.29	83.29	83.29	83.29	83.42	83.16	83.16	83.16	83.16	83.16	83.16	83.16	83.16	83.16	83.16	83.16	83.16	83.29	83.29	83.29	83.29	83.29	83.29	82.89	83.14	83.27	83.01	83.27	83.78	82.49	82.49	82.49	82.49	82.61	83.27	82.89	83.01	83.01	83.01	83.01	83.01	83.01
69851	40.7	77.75	83.89	85.29	85.29	85.29	85.29		95.01	88.36	88.09	87.6	87.85	88.09	87.96	88.48	87.47	87.6	87.21	87.34	87.34	87.34	87.34	87.34	87.34	87.6	87.6	87.34	86.96	86.96	86.96	88.24	88.62	88.97	89.13	89.13	89.13	89.26	89.26	89.26	89.51	89.51	89.51	89.24	89	89	89	89	89	88.87	89.26	89.26	89	89	89.5	89.63	89.63	89.5	89.63	89.5	89.63	89.63	89.63	89.63	89.63	89.63	89.63	89.63	89.63	89.63	89.5	89.26	89.26	89.26	89.5	89.5	89.5	89.5	89.5	89.37	89.37	89.37	89.37	89.37	89.37	89.37	89.37	89.37	89.37	89.37	89.37	89.37	89.5	89.5	89.5	89.5	89.5	89.5	88.6	88.48	88.86	88.6	88.35	88.48	88.75	88.75	88.75	88.75	88.62	88.6	88.6	88.73	88.73	88.73	88.73	88.73	88.73
69878	40.7	78.13	84.65	84.53	84.65	84.65	84.53	95.01		88.24	88.09	87.6	87.85	87.96	87.96	88.35	86.7	86.7	86.45	86.57	86.57	86.45	86.45	86.45	86.45	86.45	86.45	86.83	86.96	86.96	86.96	87.08	87.85	89.62	89.13	89.13	89.13	90.15	90.15	90.15	90.03	90.15	90.15	89.5	89.39	89.39	89.39	89.39	89.39	89.39	89.77	89.77	89.26	89.26	89.76	90.14	90.14	90.01	89.88	89.76	89.88	89.88	89.88	89.88	89.88	89.88	89.88	89.88	89.88	89.88	89.76	89.64	89.64	89.64	89.76	89.76	89.76	89.76	89.76	89.88	89.76	89.76	89.76	89.76	89.76	89.76	89.76	89.76	89.76	89.76	89.76	89.76	89.88	89.88	89.88	89.88	89.88	89.88	88.35	88.6	88.99	88.99	88.48	88.73	89	89	89	89	88.87	89.12	88.99	89.12	89.12	89.12	89.12	89.12	89.12
26767	38.7	77.92	83.44	83.72	83.5	83.5	83.5	88.36	88.24		96.46	95.97	96.23	96.21	96.33	96.71	92.07	92.57	92.57	92.44	92.7	92.57	92.57	92.57	92.57	92.7	92.7	92.07	90.68	90.68	90.68	92.95	92.96	88.44	88.23	88.23	88.23	87.37	87.37	87.37	87.5	87.5	87.5	88.2	87.97	87.97	87.97	87.97	87.97	87.85	87.72	87.72	88.23	88.23	87.94	88.2	88.2	88.07	88.07	87.94	88.07	88.07	88.07	88.07	88.07	88.07	88.07	88.07	88.07	88.07	87.94	88.23	88.23	88.23	88.2	88.2	88.2	88.2	88.2	88.2	88.07	88.07	88.07	88.07	88.07	88.07	88.07	88.07	88.07	88.07	88.07	88.07	88.2	88.2	88.2	88.2	88.2	88.2	89.33	88.95	89.07	89.07	89.71	89.45	88.86	88.86	88.86	88.86	88.73	88.82	88.69	88.82	88.82	88.82	88.82	88.82	88.82
76124	39.15	77.17	83.67	83.27	83.04	83.04	83.04	88.09	88.09	96.46		95.7	95.95	96.59	96.59	96.84	92.15	91.9	91.65	91.9	91.9	92.15	92.15	92.15	92.15	92.03	92.03	91.65	90.89	90.89	90.89	92.66	92.29	87.55	87.44	87.44	87.44	87.18	87.18	87.18	87.31	87.31	87.31	87.31	87.06	87.06	87.06	87.06	87.06	87.18	87.06	87.18	87.44	87.44	87.18	87.44	87.44	87.31	87.31	87.18	87.31	87.31	87.31	87.31	87.31	87.31	87.31	87.31	87.31	87.31	87.18	87.44	87.44	87.44	87.44	87.44	87.44	87.44	87.44	87.44	87.31	87.31	87.31	87.31	87.31	87.31	87.31	87.31	87.31	87.31	87.31	87.31	87.44	87.44	87.44	87.44	87.44	87.44	88.56	88.69	88.82	88.56	88.82	89.07	87.82	87.82	87.82	87.82	87.69	88.18	88.18	88.31	88.31	88.31	88.31	88.31	88.31
76129	38.78	77.41	83.59	83.59	83.38	83.38	83.5	87.6	87.6	95.97	95.7		99.62	97.85	98.23	97.47	91.19	91.45	91.45	91.45	91.45	91.45	91.45	91.45	91.45	91.57	91.57	91.32	89.94	89.94	89.94	92.2	92.09	88.32	88.24	88.24	88.24	87.89	87.89	87.89	88.02	87.89	87.89	87.96	87.86	87.86	87.86	87.86	87.86	87.86	87.74	87.74	88.24	88.24	87.71	87.96	87.96	87.83	87.83	87.71	87.83	87.83	87.83	87.83	87.83	87.83	87.83	87.83	87.83	87.83	87.71	88.24	88.24	88.24	88.34	88.34	88.34	88.34	88.34	88.34	88.09	88.09	88.09	88.09	88.09	88.09	88.09	88.09	88.09	88.09	88.09	88.09	88.21	88.21	88.21	88.21	88.21	88.21	88.71	88.45	88.58	88.2	88.96	89.09	87.99	87.99	87.99	87.99	87.86	88.07	87.94	88.07	88.07	88.07	88.07	88.07	88.07
82168	38.9	77.54	83.72	83.46	83.25	83.25	83.38	87.85	87.85	96.23	95.95	99.62		98.23	98.36	97.85	91.32	91.57	91.57	91.57	91.57	91.57	91.57	91.57	91.57	91.7	91.7	91.45	90.06	90.06	90.06	92.33	92.21	88.32	88.37	88.37	88.37	87.77	87.77	87.77	87.89	87.89	87.89	87.96	87.86	87.86	87.86	87.86	87.86	87.86	87.74	87.74	88.24	88.24	87.58	87.83	87.83	87.71	87.71	87.58	87.71	87.71	87.71	87.71	87.71	87.71	87.71	87.71	87.71	87.71	87.58	88.24	88.24	88.24	88.21	88.21	88.21	88.21	88.21	88.21	87.96	87.96	87.96	87.96	87.96	87.96	87.96	87.96	87.96	87.96	87.96	87.96	88.09	88.09	88.09	88.09	88.09	88.09	88.83	88.58	88.71	88.2	88.96	89.09	87.99	87.99	87.99	87.99	87.86	88.07	87.94	88.07	88.07	88.07	88.07	88.07	88.07
26712	39.15	77.68	83.93	83.91	83.67	83.67	83.67	88.09	87.96	96.21	96.59	97.85	98.23		99.24	99.12	91.14	91.39	91.39	91.77	91.52	91.39	91.39	91.39	91.39	91.39	91.39	91.14	89.62	89.62	89.62	92.15	92.04	88.06	88.32	88.32	88.32	87.56	87.56	87.56	87.69	87.69	87.69	87.94	87.82	87.82	87.82	87.82	87.82	87.44	87.44	87.56	87.82	87.82	87.56	87.82	87.82	87.69	87.69	87.56	87.69	87.69	87.69	87.69	87.69	87.69	87.69	87.69	87.69	87.69	87.56	87.82	87.82	87.82	87.82	87.82	87.82	87.82	87.82	87.82	87.69	87.69	87.69	87.69	87.69	87.69	87.69	87.69	87.69	87.69	87.69	87.69	87.82	87.82	87.82	87.82	87.82	87.82	88.82	88.82	88.95	88.06	88.56	88.82	87.82	87.82	87.82	87.82	87.69	88.18	88.06	88.18	88.18	88.18	88.18	88.18	88.18
76125	39.15	77.68	83.93	83.52	83.29	83.29	83.29	87.96	87.96	96.33	96.59	98.23	98.36	99.24		99.12	91.39	91.39	91.52	91.77	91.65	91.39	91.39	91.39	91.39	91.52	91.52	91.39	90	90	90	92.15	92.16	88.06	88.2	88.2	88.2	87.69	87.69	87.69	87.82	87.69	87.69	88.07	87.82	87.82	87.82	87.82	87.82	87.69	87.44	87.56	87.94	87.94	87.82	88.07	88.07	87.94	87.94	87.82	87.94	87.94	87.94	87.94	87.94	87.94	87.94	87.94	87.94	87.94	87.82	87.94	87.94	87.94	88.07	88.07	88.07	88.07	88.07	88.07	87.94	87.94	87.94	87.94	87.94	87.94	87.94	87.94	87.94	87.94	87.94	87.94	88.07	88.07	88.07	88.07	88.07	88.07	88.69	88.56	88.69	88.56	88.95	89.2	87.94	87.94	87.94	87.94	87.82	88.18	88.06	88.18	88.18	88.18	88.18	88.18	88.18
85048	39.41	77.68	84.18	83.91	83.67	83.67	83.67	88.48	88.35	96.71	96.84	97.47	97.85	99.12	99.12		91.52	91.52	91.65	91.9	91.77	91.52	91.52	91.52	91.52	91.65	91.65	91.65	90	90	90	92.28	92.16	88.18	88.45	88.45	88.45	87.69	87.69	87.69	87.82	87.82	87.82	88.32	87.94	87.94	87.94	87.94	87.94	87.56	87.56	87.69	88.07	88.07	87.82	88.07	88.07	87.94	87.94	87.82	87.94	87.94	87.94	87.94	87.94	87.94	87.94	87.94	87.94	87.94	87.82	88.07	88.07	88.07	88.07	88.07	88.07	88.07	88.07	88.07	87.94	87.94	87.94	87.94	87.94	87.94	87.94	87.94	87.94	87.94	87.94	87.94	88.07	88.07	88.07	88.07	88.07	88.07	89.33	89.2	89.33	88.69	89.07	89.33	88.32	88.32	88.32	88.32	88.2	88.56	88.44	88.56	88.56	88.56	88.56	88.56	88.56
41351	38.83	76.52	82.32	82.44	82.36	82.36	82.49	87.47	86.7	92.07	92.15	91.19	91.32	91.14	91.39	91.52		95.35	95.22	95.09	95.47	95.72	95.72	95.72	95.72	95.35	95.35	93.08	91.7	91.7	91.7	92.58	91.95	86.93	86.85	86.85	86.85	86.13	86.13	86.13	86.25	86	86	86.69	86.6	86.6	86.6	86.6	86.6	86.47	86.35	86.35	86.85	86.85	86.57	86.82	86.82	86.69	86.69	86.57	86.69	86.69	86.69	86.69	86.69	86.69	86.69	86.69	86.69	86.69	86.57	86.47	86.47	86.47	86.82	86.82	86.82	86.82	86.82	86.82	86.69	86.69	86.69	86.69	86.69	86.69	86.69	86.69	86.69	86.69	86.69	86.69	86.57	86.57	86.57	86.57	86.57	86.57	88.07	88.2	87.82	88.07	88.2	88.45	87.61	87.61	87.61	87.61	87.48	87.69	87.44	87.56	87.56	87.56	87.56	87.56	87.56
61437	39.21	76.78	82.95	82.44	82.23	82.23	82.23	87.6	86.7	92.57	91.9	91.45	91.57	91.39	91.39	91.52	95.35		97.23	96.86	97.23	97.23	97.23	97.23	97.23	97.11	97.11	93.08	90.82	90.82	90.82	93.08	91.7	87.82	87.48	87.48	87.48	86.76	86.76	86.76	86.89	86.63	86.63	87.58	87.36	87.36	87.36	87.36	87.36	87.1	86.98	86.98	87.48	87.48	87.2	87.45	87.45	87.33	87.33	87.2	87.33	87.33	87.33	87.33	87.33	87.33	87.33	87.33	87.33	87.33	87.2	87.1	87.1	87.1	87.58	87.58	87.58	87.58	87.58	87.58	87.33	87.33	87.33	87.33	87.33	87.33	87.33	87.33	87.33	87.33	87.33	87.33	87.2	87.2	87.2	87.2	87.2	87.2	88.58	88.32	88.2	88.32	88.58	88.45	88.5	88.5	88.5	88.5	88.37	88.96	88.58	88.71	88.71	88.71	88.71	88.71	88.71
41334	38.95	76.78	83.46	82.7	82.36	82.36	82.61	87.21	86.45	92.57	91.65	91.45	91.57	91.39	91.52	91.65	95.22	97.23		97.48	97.99	97.61	97.61	97.61	97.61	97.86	97.86	93.58	91.45	91.45	91.45	93.58	92.33	87.82	87.48	87.48	87.48	86.89	86.89	86.89	87.01	86.76	86.76	87.58	87.23	87.23	87.23	87.23	87.23	86.85	87.1	87.1	87.74	87.74	87.2	87.45	87.45	87.33	87.33	87.2	87.33	87.33	87.33	87.33	87.33	87.33	87.33	87.33	87.33	87.33	87.2	87.23	87.23	87.23	87.58	87.58	87.58	87.58	87.58	87.58	87.33	87.33	87.33	87.33	87.33	87.33	87.33	87.33	87.33	87.33	87.33	87.33	87.2	87.2	87.2	87.2	87.2	87.2	88.71	88.32	88.2	88.45	88.71	88.83	88.62	88.62	88.62	88.62	88.5	88.71	88.58	88.71	88.71	88.71	88.71	88.71	88.71
65802	38.95	77.16	83.46	82.95	82.74	82.74	82.87	87.34	86.57	92.44	91.9	91.45	91.57	91.77	91.77	91.9	95.09	96.86	97.48		98.87	98.74	98.74	98.74	98.74	99.12	99.12	93.96	91.45	91.45	91.45	93.46	92.83	87.56	87.36	87.36	87.36	86.51	86.51	86.51	86.63	86.38	86.38	87.2	87.23	87.23	87.23	87.23	87.23	86.85	87.1	87.1	87.48	87.48	86.82	87.07	87.07	86.95	86.95	86.82	86.95	86.95	86.95	86.95	86.95	86.95	86.95	86.95	86.95	86.95	86.82	87.23	87.23	87.23	87.33	87.33	87.33	87.33	87.33	87.33	87.07	87.07	87.07	87.07	87.07	87.07	87.07	87.07	87.07	87.07	87.07	87.07	86.95	86.95	86.95	86.95	86.95	86.95	88.32	88.32	88.2	88.2	88.32	88.2	88.37	88.37	88.37	88.37	88.24	88.45	88.32	88.45	88.45	88.45	88.45	88.45	88.45
34898	38.83	77.16	83.97	83.21	82.99	82.99	83.12	87.34	86.57	92.7	91.9	91.45	91.57	91.52	91.65	91.77	95.47	97.23	97.99	98.87		99.5	99.5	99.5	99.5	99.5	99.5	94.09	91.82	91.82	91.82	93.71	93.08	87.56	87.48	87.48	87.48	86.51	86.51	86.51	86.63	86.38	86.38	87.58	87.23	87.23	87.23	87.23	87.23	86.85	86.98	86.98	87.48	87.48	87.2	87.45	87.45	87.33	87.33	87.2	87.33	87.33	87.33	87.33	87.33	87.33	87.33	87.33	87.33	87.33	87.2	87.36	87.36	87.36	87.58	87.58	87.58	87.58	87.58	87.58	87.33	87.33	87.33	87.33	87.33	87.33	87.33	87.33	87.33	87.33	87.33	87.33	87.2	87.2	87.2	87.2	87.2	87.2	88.83	88.58	88.45	88.71	88.83	88.71	88.75	88.75	88.75	88.75	88.62	88.83	88.71	88.83	88.83	88.83	88.83	88.83	88.83
35674	38.95	77.28	83.72	83.08	82.87	82.87	82.99	87.34	86.45	92.57	92.15	91.45	91.57	91.39	91.39	91.52	95.72	97.23	97.61	98.74	99.5		100	100	100	99.5	99.5	93.84	91.95	91.95	91.95	93.58	92.96	87.44	87.36	87.36	87.36	86.38	86.38	86.38	86.51	86.25	86.25	87.33	87.23	87.23	87.23	87.23	87.23	86.85	86.98	86.98	87.36	87.36	86.95	87.2	87.2	87.07	87.07	86.95	87.07	87.07	87.07	87.07	87.07	87.07	87.07	87.07	87.07	87.07	86.95	87.23	87.23	87.23	87.33	87.33	87.33	87.33	87.33	87.33	87.07	87.07	87.07	87.07	87.07	87.07	87.07	87.07	87.07	87.07	87.07	87.07	86.95	86.95	86.95	86.95	86.95	86.95	88.58	88.58	88.45	88.45	88.58	88.45	88.62	88.62	88.62	88.62	88.5	88.71	88.71	88.83	88.83	88.83	88.83	88.83	88.83
64871	38.95	77.28	83.72	83.08	82.87	82.87	82.99	87.34	86.45	92.57	92.15	91.45	91.57	91.39	91.39	91.52	95.72	97.23	97.61	98.74	99.5	100		100	100	99.5	99.5	93.84	91.95	91.95	91.95	93.58	92.96	87.44	87.36	87.36	87.36	86.38	86.38	86.38	86.51	86.25	86.25	87.33	87.23	87.23	87.23	87.23	87.23	86.85	86.98	86.98	87.36	87.36	86.95	87.2	87.2	87.07	87.07	86.95	87.07	87.07	87.07	87.07	87.07	87.07	87.07	87.07	87.07	87.07	86.95	87.23	87.23	87.23	87.33	87.33	87.33	87.33	87.33	87.33	87.07	87.07	87.07	87.07	87.07	87.07	87.07	87.07	87.07	87.07	87.07	87.07	86.95	86.95	86.95	86.95	86.95	86.95	88.58	88.58	88.45	88.45	88.58	88.45	88.62	88.62	88.62	88.62	88.5	88.71	88.71	88.83	88.83	88.83	88.83	88.83	88.83
65811	38.95	77.28	83.72	83.08	82.87	82.87	82.99	87.34	86.45	92.57	92.15	91.45	91.57	91.39	91.39	91.52	95.72	97.23	97.61	98.74	99.5	100	100		100	99.5	99.5	93.84	91.95	91.95	91.95	93.58	92.96	87.44	87.36	87.36	87.36	86.38	86.38	86.38	86.51	86.25	86.25	87.33	87.23	87.23	87.23	87.23	87.23	86.85	86.98	86.98	87.36	87.36	86.95	87.2	87.2	87.07	87.07	86.95	87.07	87.07	87.07	87.07	87.07	87.07	87.07	87.07	87.07	87.07	86.95	87.23	87.23	87.23	87.33	87.33	87.33	87.33	87.33	87.33	87.07	87.07	87.07	87.07	87.07	87.07	87.07	87.07	87.07	87.07	87.07	87.07	86.95	86.95	86.95	86.95	86.95	86.95	88.58	88.58	88.45	88.45	88.58	88.45	88.62	88.62	88.62	88.62	88.5	88.71	88.71	88.83	88.83	88.83	88.83	88.83	88.83
65820	38.95	77.28	83.72	83.08	82.87	82.87	82.99	87.34	86.45	92.57	92.15	91.45	91.57	91.39	91.39	91.52	95.72	97.23	97.61	98.74	99.5	100	100	100		99.5	99.5	93.84	91.95	91.95	91.95	93.58	92.96	87.44	87.36	87.36	87.36	86.38	86.38	86.38	86.51	86.25	86.25	87.33	87.23	87.23	87.23	87.23	87.23	86.85	86.98	86.98	87.36	87.36	86.95	87.2	87.2	87.07	87.07	86.95	87.07	87.07	87.07	87.07	87.07	87.07	87.07	87.07	87.07	87.07	86.95	87.23	87.23	87.23	87.33	87.33	87.33	87.33	87.33	87.33	87.07	87.07	87.07	87.07	87.07	87.07	87.07	87.07	87.07	87.07	87.07	87.07	86.95	86.95	86.95	86.95	86.95	86.95	88.58	88.58	88.45	88.45	88.58	88.45	88.62	88.62	88.62	88.62	88.5	88.71	88.71	88.83	88.83	88.83	88.83	88.83	88.83
56682	38.95	77.28	83.72	82.95	82.74	82.74	82.87	87.6	86.45	92.7	92.03	91.57	91.7	91.39	91.52	91.65	95.35	97.11	97.86	99.12	99.5	99.5	99.5	99.5	99.5		100	94.21	92.2	92.2	92.2	93.58	93.21	87.44	87.48	87.48	87.48	86.38	86.38	86.38	86.51	86.25	86.25	87.45	87.23	87.23	87.23	87.23	87.23	86.85	86.98	86.98	87.48	87.48	86.95	87.2	87.2	87.07	87.07	86.95	87.07	87.07	87.07	87.07	87.07	87.07	87.07	87.07	87.07	87.07	86.95	87.36	87.36	87.36	87.45	87.45	87.45	87.45	87.45	87.45	87.2	87.2	87.2	87.2	87.2	87.2	87.2	87.2	87.2	87.2	87.2	87.2	87.07	87.07	87.07	87.07	87.07	87.07	88.71	88.45	88.32	88.58	88.71	88.58	88.75	88.75	88.75	88.75	88.62	88.71	88.58	88.71	88.71	88.71	88.71	88.71	88.71
73902	38.95	77.28	83.72	82.95	82.74	82.74	82.87	87.6	86.45	92.7	92.03	91.57	91.7	91.39	91.52	91.65	95.35	97.11	97.86	99.12	99.5	99.5	99.5	99.5	99.5	100		94.21	92.2	92.2	92.2	93.58	93.21	87.44	87.48	87.48	87.48	86.38	86.38	86.38	86.51	86.25	86.25	87.45	87.23	87.23	87.23	87.23	87.23	86.85	86.98	86.98	87.48	87.48	86.95	87.2	87.2	87.07	87.07	86.95	87.07	87.07	87.07	87.07	87.07	87.07	87.07	87.07	87.07	87.07	86.95	87.36	87.36	87.36	87.45	87.45	87.45	87.45	87.45	87.45	87.2	87.2	87.2	87.2	87.2	87.2	87.2	87.2	87.2	87.2	87.2	87.2	87.07	87.07	87.07	87.07	87.07	87.07	88.71	88.45	88.32	88.58	88.71	88.58	88.75	88.75	88.75	88.75	88.62	88.71	88.58	88.71	88.71	88.71	88.71	88.71	88.71
41326	39.08	76.65	83.72	83.21	83.25	83.25	83.25	87.34	86.83	92.07	91.65	91.32	91.45	91.14	91.39	91.65	93.08	93.08	93.58	93.96	94.09	93.84	93.84	93.84	93.84	94.21	94.21		96.23	96.23	96.23	94.47	94.47	87.94	87.86	87.86	87.86	86.89	86.89	86.89	87.01	86.76	86.76	88.09	87.48	87.48	87.48	87.48	87.48	87.1	87.48	87.36	87.86	87.86	87.33	87.58	87.58	87.45	87.45	87.33	87.45	87.45	87.45	87.45	87.45	87.45	87.45	87.45	87.45	87.45	87.33	87.48	87.48	87.48	87.58	87.58	87.58	87.58	87.58	87.58	87.45	87.45	87.45	87.45	87.45	87.45	87.45	87.45	87.45	87.45	87.45	87.45	87.33	87.33	87.33	87.33	87.33	87.33	89.47	89.21	89.09	88.83	89.09	88.96	88.62	88.62	88.62	88.62	88.5	88.71	88.58	88.71	88.71	88.71	88.71	88.71	88.71
77248	39.85	77.03	83.59	82.44	82.49	82.49	82.49	86.96	86.96	90.68	90.89	89.94	90.06	89.62	90	90	91.7	90.82	91.45	91.45	91.82	91.95	91.95	91.95	91.95	92.2	92.2	96.23		100	100	93.46	92.83	86.68	86.6	86.6	86.6	86	86	86	86.13	85.88	85.88	86.82	86.35	86.35	86.35	86.35	86.35	86.47	86.6	86.47	87.1	87.1	86.44	86.69	86.69	86.57	86.57	86.44	86.57	86.57	86.57	86.57	86.57	86.57	86.57	86.57	86.57	86.57	86.44	86.6	86.6	86.6	86.69	86.69	86.69	86.69	86.69	86.69	86.57	86.57	86.57	86.57	86.57	86.57	86.57	86.57	86.57	86.57	86.57	86.57	86.44	86.44	86.44	86.44	86.44	86.44	88.2	88.2	87.82	87.82	87.44	87.44	87.48	87.48	87.48	87.48	87.36	87.31	87.18	87.31	87.31	87.31	87.31	87.31	87.31
77318	39.85	77.03	83.59	82.44	82.49	82.49	82.49	86.96	86.96	90.68	90.89	89.94	90.06	89.62	90	90	91.7	90.82	91.45	91.45	91.82	91.95	91.95	91.95	91.95	92.2	92.2	96.23	100		100	93.46	92.83	86.68	86.6	86.6	86.6	86	86	86	86.13	85.88	85.88	86.82	86.35	86.35	86.35	86.35	86.35	86.47	86.6	86.47	87.1	87.1	86.44	86.69	86.69	86.57	86.57	86.44	86.57	86.57	86.57	86.57	86.57	86.57	86.57	86.57	86.57	86.57	86.44	86.6	86.6	86.6	86.69	86.69	86.69	86.69	86.69	86.69	86.57	86.57	86.57	86.57	86.57	86.57	86.57	86.57	86.57	86.57	86.57	86.57	86.44	86.44	86.44	86.44	86.44	86.44	88.2	88.2	87.82	87.82	87.44	87.44	87.48	87.48	87.48	87.48	87.36	87.31	87.18	87.31	87.31	87.31	87.31	87.31	87.31
77321	39.85	77.03	83.59	82.44	82.49	82.49	82.49	86.96	86.96	90.68	90.89	89.94	90.06	89.62	90	90	91.7	90.82	91.45	91.45	91.82	91.95	91.95	91.95	91.95	92.2	92.2	96.23	100	100		93.46	92.83	86.68	86.6	86.6	86.6	86	86	86	86.13	85.88	85.88	86.82	86.35	86.35	86.35	86.35	86.35	86.47	86.6	86.47	87.1	87.1	86.44	86.69	86.69	86.57	86.57	86.44	86.57	86.57	86.57	86.57	86.57	86.57	86.57	86.57	86.57	86.57	86.44	86.6	86.6	86.6	86.69	86.69	86.69	86.69	86.69	86.69	86.57	86.57	86.57	86.57	86.57	86.57	86.57	86.57	86.57	86.57	86.57	86.57	86.44	86.44	86.44	86.44	86.44	86.44	88.2	88.2	87.82	87.82	87.44	87.44	87.48	87.48	87.48	87.48	87.36	87.31	87.18	87.31	87.31	87.31	87.31	87.31	87.31
61726	38.7	76.02	84.48	84.1	84.01	84.01	84.01	88.24	87.08	92.95	92.66	92.2	92.33	92.15	92.15	92.28	92.58	93.08	93.58	93.46	93.71	93.58	93.58	93.58	93.58	93.58	93.58	94.47	93.46	93.46	93.46		96.1	88.32	88.12	88.12	88.12	87.26	87.26	87.26	87.39	87.14	87.14	88.21	87.86	87.86	87.86	87.86	87.86	87.36	87.74	87.61	88.12	88.12	87.83	88.09	88.09	87.96	87.96	87.83	87.96	87.96	87.96	87.96	87.96	87.96	87.96	87.96	87.96	87.96	87.83	87.61	87.61	87.61	88.09	88.09	88.09	88.09	88.09	88.09	87.83	87.83	87.83	87.83	87.83	87.83	87.83	87.83	87.83	87.83	87.83	87.83	87.71	87.71	87.71	87.71	87.71	87.71	89.47	89.34	89.21	88.83	89.09	89.21	88.62	88.62	88.62	88.62	88.5	88.83	88.83	88.96	88.96	88.96	88.96	88.96	88.96
73898	38.78	76.4	84.35	83.46	83.38	83.38	83.38	88.62	87.85	92.96	92.29	92.09	92.21	92.04	92.16	92.16	91.95	91.7	92.33	92.83	93.08	92.96	92.96	92.96	92.96	93.21	93.21	94.47	92.83	92.83	92.83	96.1		88.32	88.12	88.12	88.12	87.14	87.14	87.14	87.26	87.01	87.01	88.21	88.12	88.12	88.12	88.12	88.12	87.61	87.86	87.74	88.37	88.37	87.71	87.96	87.96	87.83	87.83	87.71	87.83	87.83	87.83	87.83	87.83	87.83	87.83	87.83	87.83	87.83	87.71	87.99	87.99	87.99	88.09	88.09	88.09	88.09	88.09	88.09	87.96	87.96	87.96	87.96	87.96	87.96	87.96	87.96	87.96	87.96	87.96	87.96	87.83	87.83	87.83	87.83	87.83	87.83	89.59	89.34	89.21	88.58	88.83	88.96	88.75	88.75	88.75	88.75	88.62	88.71	88.71	88.83	88.83	88.83	88.83	88.83	88.83
80443	40.1	77.39	84.06	83.01	82.89	82.89	82.89	88.97	89.62	88.44	87.55	88.32	88.32	88.06	88.06	88.18	86.93	87.82	87.82	87.56	87.56	87.44	87.44	87.44	87.44	87.44	87.44	87.94	86.68	86.68	86.68	88.32	88.32		98.35	98.48	98.48	97.85	97.85	97.85	98.1	97.85	97.85	97.97	97.72	97.72	97.72	97.72	97.72	97.47	97.59	97.59	97.85	97.85	97.59	97.47	97.47	97.59	97.85	97.59	97.72	97.72	97.72	97.72	97.72	97.72	97.72	97.72	97.72	97.72	97.59	98.1	98.1	98.1	98.48	98.48	98.48	98.48	98.48	98.35	98.35	98.35	98.35	98.35	98.35	98.35	98.35	98.35	98.35	98.35	98.35	98.35	98.23	98.23	98.23	98.23	98.23	98.23	93.28	92.9	93.41	93.28	94.17	93.66	94.18	94.18	94.18	94.18	94.05	94.55	94.42	94.55	94.55	94.55	94.55	94.55	94.55
33406	39.97	76.75	83.97	82.74	82.49	82.49	82.61	89.13	89.13	88.23	87.44	88.24	88.37	88.32	88.2	88.45	86.85	87.48	87.48	87.36	87.48	87.36	87.36	87.36	87.36	87.48	87.48	87.86	86.6	86.6	86.6	88.12	88.12	98.35		99.87	99.87	96.98	96.98	96.98	97.23	96.98	96.98	97.98	98.11	98.11	98.11	98.11	98.11	97.86	97.61	97.48	97.86	97.86	97.72	97.6	97.6	97.72	97.85	97.72	97.85	97.85	97.85	97.85	97.85	97.85	97.85	97.85	97.85	97.85	97.72	98.11	98.11	98.11	97.98	97.98	97.98	97.98	97.98	97.85	97.85	97.85	97.85	97.85	97.85	97.85	97.85	97.85	97.85	97.85	97.85	97.85	97.72	97.72	97.72	97.72	97.72	97.72	93.67	93.16	93.67	93.42	94.18	93.92	94.47	94.47	94.47	94.47	94.34	94.56	94.3	94.43	94.43	94.43	94.43	94.43	94.43
72050	39.97	76.87	83.97	82.87	82.61	82.61	82.74	89.13	89.13	88.23	87.44	88.24	88.37	88.32	88.2	88.45	86.85	87.48	87.48	87.36	87.48	87.36	87.36	87.36	87.36	87.48	87.48	87.86	86.6	86.6	86.6	88.12	88.12	98.48	99.87		100	97.11	97.11	97.11	97.36	97.11	97.11	98.1	98.24	98.24	98.24	98.24	98.24	97.99	97.74	97.61	97.99	97.99	97.72	97.6	97.6	97.72	97.85	97.72	97.85	97.85	97.85	97.85	97.85	97.85	97.85	97.85	97.85	97.85	97.72	98.24	98.24	98.24	98.1	98.1	98.1	98.1	98.1	97.98	97.98	97.98	97.98	97.98	97.98	97.98	97.98	97.98	97.98	97.98	97.98	97.98	97.85	97.85	97.85	97.85	97.85	97.85	93.67	93.16	93.67	93.42	94.18	93.92	94.47	94.47	94.47	94.47	94.34	94.56	94.3	94.43	94.43	94.43	94.43	94.43	94.43
77212	39.97	76.87	83.97	82.87	82.61	82.61	82.74	89.13	89.13	88.23	87.44	88.24	88.37	88.32	88.2	88.45	86.85	87.48	87.48	87.36	87.48	87.36	87.36	87.36	87.36	87.48	87.48	87.86	86.6	86.6	86.6	88.12	88.12	98.48	99.87	100		97.11	97.11	97.11	97.36	97.11	97.11	98.1	98.24	98.24	98.24	98.24	98.24	97.99	97.74	97.61	97.99	97.99	97.72	97.6	97.6	97.72	97.85	97.72	97.85	97.85	97.85	97.85	97.85	97.85	97.85	97.85	97.85	97.85	97.72	98.24	98.24	98.24	98.1	98.1	98.1	98.1	98.1	97.98	97.98	97.98	97.98	97.98	97.98	97.98	97.98	97.98	97.98	97.98	97.98	97.98	97.85	97.85	97.85	97.85	97.85	97.85	93.67	93.16	93.67	93.42	94.18	93.92	94.47	94.47	94.47	94.47	94.34	94.56	94.3	94.43	94.43	94.43	94.43	94.43	94.43
34835	39.57	76.43	84.22	83.29	82.81	82.81	82.93	89.26	90.15	87.37	87.18	87.89	87.77	87.56	87.69	87.69	86.13	86.76	86.89	86.51	86.51	86.38	86.38	86.38	86.38	86.38	86.38	86.89	86	86	86	87.26	87.14	97.85	96.98	97.11	97.11		100	100	99.75	99.62	99.62	97.72	97.74	97.74	97.74	97.74	97.74	97.74	98.49	98.49	97.61	97.61	98.48	98.61	98.61	98.74	98.61	98.48	98.61	98.61	98.61	98.61	98.61	98.61	98.61	98.61	98.61	98.61	98.48	97.99	97.99	97.99	98.36	98.36	98.36	98.36	98.36	98.48	98.61	98.61	98.61	98.61	98.61	98.61	98.61	98.61	98.61	98.61	98.61	98.61	98.48	98.48	98.48	98.48	98.48	98.48	93.42	93.04	93.54	93.16	94.05	94.18	93.96	93.96	93.96	93.96	93.84	94.43	94.18	94.3	94.3	94.3	94.3	94.3	94.3
35717	39.57	76.43	84.22	83.29	82.81	82.81	82.93	89.26	90.15	87.37	87.18	87.89	87.77	87.56	87.69	87.69	86.13	86.76	86.89	86.51	86.51	86.38	86.38	86.38	86.38	86.38	86.38	86.89	86	86	86	87.26	87.14	97.85	96.98	97.11	97.11	100		100	99.75	99.62	99.62	97.72	97.74	97.74	97.74	97.74	97.74	97.74	98.49	98.49	97.61	97.61	98.48	98.61	98.61	98.74	98.61	98.48	98.61	98.61	98.61	98.61	98.61	98.61	98.61	98.61	98.61	98.61	98.48	97.99	97.99	97.99	98.36	98.36	98.36	98.36	98.36	98.48	98.61	98.61	98.61	98.61	98.61	98.61	98.61	98.61	98.61	98.61	98.61	98.61	98.48	98.48	98.48	98.48	98.48	98.48	93.42	93.04	93.54	93.16	94.05	94.18	93.96	93.96	93.96	93.96	93.84	94.43	94.18	94.3	94.3	94.3	94.3	94.3	94.3
77316	39.57	76.43	84.22	83.29	82.81	82.81	82.93	89.26	90.15	87.37	87.18	87.89	87.77	87.56	87.69	87.69	86.13	86.76	86.89	86.51	86.51	86.38	86.38	86.38	86.38	86.38	86.38	86.89	86	86	86	87.26	87.14	97.85	96.98	97.11	97.11	100	100		99.75	99.62	99.62	97.72	97.74	97.74	97.74	97.74	97.74	97.74	98.49	98.49	97.61	97.61	98.48	98.61	98.61	98.74	98.61	98.48	98.61	98.61	98.61	98.61	98.61	98.61	98.61	98.61	98.61	98.61	98.48	97.99	97.99	97.99	98.36	98.36	98.36	98.36	98.36	98.48	98.61	98.61	98.61	98.61	98.61	98.61	98.61	98.61	98.61	98.61	98.61	98.61	98.48	98.48	98.48	98.48	98.48	98.48	93.42	93.04	93.54	93.16	94.05	94.18	93.96	93.96	93.96	93.96	93.84	94.43	94.18	94.3	94.3	94.3	94.3	94.3	94.3
58709	39.57	76.43	84.22	83.29	82.81	82.81	82.93	89.51	90.03	87.5	87.31	88.02	87.89	87.69	87.82	87.82	86.25	86.89	87.01	86.63	86.63	86.51	86.51	86.51	86.51	86.51	86.51	87.01	86.13	86.13	86.13	87.39	87.26	98.1	97.23	97.36	97.36	99.75	99.75	99.75		99.62	99.62	97.98	97.74	97.74	97.74	97.74	97.74	97.74	98.49	98.49	97.86	97.86	98.74	98.61	98.61	98.74	98.86	98.74	98.86	98.86	98.86	98.86	98.86	98.86	98.86	98.86	98.86	98.86	98.74	97.99	97.99	97.99	98.61	98.61	98.61	98.61	98.61	98.48	98.61	98.61	98.61	98.61	98.61	98.61	98.61	98.61	98.61	98.61	98.61	98.61	98.48	98.48	98.48	98.48	98.48	98.48	93.54	92.91	93.42	93.29	94.18	94.05	94.09	94.09	94.09	94.09	93.96	94.56	94.3	94.43	94.43	94.43	94.43	94.43	94.43
35709	39.69	76.55	84.22	83.29	82.81	82.81	82.93	89.51	90.15	87.5	87.31	87.89	87.89	87.69	87.69	87.82	86	86.63	86.76	86.38	86.38	86.25	86.25	86.25	86.25	86.25	86.25	86.76	85.88	85.88	85.88	87.14	87.01	97.85	96.98	97.11	97.11	99.62	99.62	99.62	99.62		100	97.72	97.61	97.61	97.61	97.61	97.61	97.61	98.62	98.62	97.74	97.74	98.36	98.23	98.23	98.36	98.48	98.36	98.48	98.48	98.48	98.48	98.48	98.48	98.48	98.48	98.48	98.48	98.36	98.36	98.36	98.36	98.23	98.23	98.23	98.23	98.23	98.1	98.48	98.48	98.48	98.48	98.48	98.48	98.48	98.48	98.48	98.48	98.48	98.48	98.61	98.61	98.61	98.61	98.61	98.61	93.42	92.78	93.29	93.29	94.18	94.05	93.84	93.84	93.84	93.84	93.71	94.3	94.05	94.18	94.18	94.18	94.18	94.18	94.18
72042	39.69	76.55	84.22	83.29	82.81	82.81	82.93	89.51	90.15	87.5	87.31	87.89	87.89	87.69	87.69	87.82	86	86.63	86.76	86.38	86.38	86.25	86.25	86.25	86.25	86.25	86.25	86.76	85.88	85.88	85.88	87.14	87.01	97.85	96.98	97.11	97.11	99.62	99.62	99.62	99.62	100		97.72	97.61	97.61	97.61	97.61	97.61	97.61	98.62	98.62	97.74	97.74	98.36	98.23	98.23	98.36	98.48	98.36	98.48	98.48	98.48	98.48	98.48	98.48	98.48	98.48	98.48	98.48	98.36	98.36	98.36	98.36	98.23	98.23	98.23	98.23	98.23	98.1	98.48	98.48	98.48	98.48	98.48	98.48	98.48	98.48	98.48	98.48	98.48	98.48	98.61	98.61	98.61	98.61	98.61	98.61	93.42	92.78	93.29	93.29	94.18	94.05	93.84	93.84	93.84	93.84	93.71	94.3	94.05	94.18	94.18	94.18	94.18	94.18	94.18
76587	39.79	77.17	84.59	83.42	83.16	83.16	83.16	89.24	89.5	88.2	87.31	87.96	87.96	87.94	88.07	88.32	86.69	87.58	87.58	87.2	87.58	87.33	87.33	87.33	87.33	87.45	87.45	88.09	86.82	86.82	86.82	88.21	88.21	97.97	97.98	98.1	98.1	97.72	97.72	97.72	97.98	97.72	97.72		98.61	98.61	98.61	98.61	98.61	98.1	97.98	97.6	97.85	97.85	97.98	97.85	97.85	97.98	98.1	97.98	98.1	98.1	98.1	98.1	98.1	98.1	98.1	98.1	98.1	98.1	97.98	98.1	98.1	98.1	98.1	98.1	98.1	98.1	98.1	97.98	98.1	98.1	98.1	98.1	98.1	98.1	98.1	98.1	98.1	98.1	98.1	98.1	97.98	97.98	97.98	97.98	97.98	97.98	94.05	93.42	93.92	94.3	94.94	94.56	95.32	95.32	95.32	95.32	95.2	95.06	95.06	95.19	95.19	95.19	95.19	95.19	95.19
26794	40.1	76.87	83.72	83.12	82.87	82.87	82.99	89	89.39	87.97	87.06	87.86	87.86	87.82	87.82	87.94	86.6	87.36	87.23	87.23	87.23	87.23	87.23	87.23	87.23	87.23	87.23	87.48	86.35	86.35	86.35	87.86	88.12	97.72	98.11	98.24	98.24	97.74	97.74	97.74	97.74	97.61	97.61	98.61		100	100	100	100	99.25	98.36	97.99	97.86	97.86	98.1	98.23	98.23	98.36	98.23	98.1	98.23	98.23	98.23	98.23	98.23	98.23	98.23	98.23	98.23	98.23	98.1	98.36	98.36	98.36	98.1	98.1	98.1	98.1	98.1	98.23	98.1	98.1	98.1	98.1	98.1	98.1	98.1	98.1	98.1	98.1	98.1	98.1	97.98	97.98	97.98	97.98	97.98	97.98	93.92	93.54	94.05	93.67	94.56	94.56	95.22	95.22	95.22	95.22	95.09	94.94	94.81	94.94	94.94	94.94	94.94	94.94	94.94
30545	40.1	76.87	83.72	83.12	82.87	82.87	82.99	89	89.39	87.97	87.06	87.86	87.86	87.82	87.82	87.94	86.6	87.36	87.23	87.23	87.23	87.23	87.23	87.23	87.23	87.23	87.23	87.48	86.35	86.35	86.35	87.86	88.12	97.72	98.11	98.24	98.24	97.74	97.74	97.74	97.74	97.61	97.61	98.61	100		100	100	100	99.25	98.36	97.99	97.86	97.86	98.1	98.23	98.23	98.36	98.23	98.1	98.23	98.23	98.23	98.23	98.23	98.23	98.23	98.23	98.23	98.23	98.1	98.36	98.36	98.36	98.1	98.1	98.1	98.1	98.1	98.23	98.1	98.1	98.1	98.1	98.1	98.1	98.1	98.1	98.1	98.1	98.1	98.1	97.98	97.98	97.98	97.98	97.98	97.98	93.92	93.54	94.05	93.67	94.56	94.56	95.22	95.22	95.22	95.22	95.09	94.94	94.81	94.94	94.94	94.94	94.94	94.94	94.94
34150	40.1	76.87	83.72	83.12	82.87	82.87	82.99	89	89.39	87.97	87.06	87.86	87.86	87.82	87.82	87.94	86.6	87.36	87.23	87.23	87.23	87.23	87.23	87.23	87.23	87.23	87.23	87.48	86.35	86.35	86.35	87.86	88.12	97.72	98.11	98.24	98.24	97.74	97.74	97.74	97.74	97.61	97.61	98.61	100	100		100	100	99.25	98.36	97.99	97.86	97.86	98.1	98.23	98.23	98.36	98.23	98.1	98.23	98.23	98.23	98.23	98.23	98.23	98.23	98.23	98.23	98.23	98.1	98.36	98.36	98.36	98.1	98.1	98.1	98.1	98.1	98.23	98.1	98.1	98.1	98.1	98.1	98.1	98.1	98.1	98.1	98.1	98.1	98.1	97.98	97.98	97.98	97.98	97.98	97.98	93.92	93.54	94.05	93.67	94.56	94.56	95.22	95.22	95.22	95.22	95.09	94.94	94.81	94.94	94.94	94.94	94.94	94.94	94.94
76588	40.1	76.87	83.72	83.12	82.87	82.87	82.99	89	89.39	87.97	87.06	87.86	87.86	87.82	87.82	87.94	86.6	87.36	87.23	87.23	87.23	87.23	87.23	87.23	87.23	87.23	87.23	87.48	86.35	86.35	86.35	87.86	88.12	97.72	98.11	98.24	98.24	97.74	97.74	97.74	97.74	97.61	97.61	98.61	100	100	100		100	99.25	98.36	97.99	97.86	97.86	98.1	98.23	98.23	98.36	98.23	98.1	98.23	98.23	98.23	98.23	98.23	98.23	98.23	98.23	98.23	98.23	98.1	98.36	98.36	98.36	98.1	98.1	98.1	98.1	98.1	98.23	98.1	98.1	98.1	98.1	98.1	98.1	98.1	98.1	98.1	98.1	98.1	98.1	97.98	97.98	97.98	97.98	97.98	97.98	93.92	93.54	94.05	93.67	94.56	94.56	95.22	95.22	95.22	95.22	95.09	94.94	94.81	94.94	94.94	94.94	94.94	94.94	94.94
77338	40.1	76.87	83.72	83.12	82.87	82.87	82.99	89	89.39	87.97	87.06	87.86	87.86	87.82	87.82	87.94	86.6	87.36	87.23	87.23	87.23	87.23	87.23	87.23	87.23	87.23	87.23	87.48	86.35	86.35	86.35	87.86	88.12	97.72	98.11	98.24	98.24	97.74	97.74	97.74	97.74	97.61	97.61	98.61	100	100	100	100		99.25	98.36	97.99	97.86	97.86	98.1	98.23	98.23	98.36	98.23	98.1	98.23	98.23	98.23	98.23	98.23	98.23	98.23	98.23	98.23	98.23	98.1	98.36	98.36	98.36	98.1	98.1	98.1	98.1	98.1	98.23	98.1	98.1	98.1	98.1	98.1	98.1	98.1	98.1	98.1	98.1	98.1	98.1	97.98	97.98	97.98	97.98	97.98	97.98	93.92	93.54	94.05	93.67	94.56	94.56	95.22	95.22	95.22	95.22	95.09	94.94	94.81	94.94	94.94	94.94	94.94	94.94	94.94
26830	40.1	77.13	84.1	83.12	82.87	82.87	82.99	88.87	89.39	87.85	87.18	87.86	87.86	87.44	87.69	87.56	86.47	87.1	86.85	86.85	86.85	86.85	86.85	86.85	86.85	86.85	86.85	87.1	86.47	86.47	86.47	87.36	87.61	97.47	97.86	97.99	97.99	97.74	97.74	97.74	97.74	97.61	97.61	98.1	99.25	99.25	99.25	99.25	99.25		98.36	97.99	97.86	97.86	97.98	98.1	98.1	98.23	98.1	97.98	98.1	98.1	98.1	98.1	98.1	98.1	98.1	98.1	98.1	98.1	97.98	98.36	98.36	98.36	97.98	97.98	97.98	97.98	97.98	98.1	97.98	97.98	97.98	97.98	97.98	97.98	97.98	97.98	97.98	97.98	97.98	97.98	97.85	97.85	97.85	97.85	97.85	97.85	93.29	92.91	93.42	93.42	94.3	94.18	94.84	94.84	94.84	94.84	94.72	94.68	94.3	94.43	94.43	94.43	94.43	94.43	94.43
34838	39.97	76.62	84.22	83.12	82.87	82.87	82.99	89.26	89.77	87.72	87.06	87.74	87.74	87.44	87.44	87.56	86.35	86.98	87.1	87.1	86.98	86.98	86.98	86.98	86.98	86.98	86.98	87.48	86.6	86.6	86.6	87.74	87.86	97.59	97.61	97.74	97.74	98.49	98.49	98.49	98.49	98.62	98.62	97.98	98.36	98.36	98.36	98.36	98.36	98.36		99.62	98.36	98.36	98.36	98.23	98.23	98.36	98.48	98.36	98.48	98.48	98.48	98.48	98.48	98.48	98.48	98.48	98.48	98.48	98.36	98.87	98.87	98.87	98.1	98.1	98.1	98.1	98.1	97.98	98.36	98.36	98.36	98.36	98.36	98.36	98.36	98.36	98.36	98.36	98.36	98.36	98.23	98.23	98.23	98.23	98.23	98.23	93.54	92.78	93.29	93.29	94.3	94.05	94.59	94.59	94.59	94.59	94.47	94.43	94.18	94.3	94.3	94.3	94.3	94.3	94.3
82441	39.97	76.62	84.22	83.12	82.87	82.87	82.99	89.26	89.77	87.72	87.18	87.74	87.74	87.56	87.56	87.69	86.35	86.98	87.1	87.1	86.98	86.98	86.98	86.98	86.98	86.98	86.98	87.36	86.47	86.47	86.47	87.61	87.74	97.59	97.48	97.61	97.61	98.49	98.49	98.49	98.49	98.62	98.62	97.6	97.99	97.99	97.99	97.99	97.99	97.99	99.62		98.11	98.11	97.98	97.85	97.85	97.98	98.1	97.98	98.1	98.1	98.1	98.1	98.1	98.1	98.1	98.1	98.1	98.1	97.98	98.62	98.62	98.62	97.85	97.85	97.85	97.85	97.85	97.72	98.1	98.1	98.1	98.1	98.1	98.1	98.1	98.1	98.1	98.1	98.1	98.1	97.98	97.98	97.98	97.98	97.98	97.98	93.42	92.66	93.16	93.16	94.18	93.92	94.21	94.21	94.21	94.21	94.09	94.3	94.05	94.18	94.18	94.18	94.18	94.18	94.18
75283	39.97	77.13	84.48	83.12	82.87	82.87	82.99	89	89.26	88.23	87.44	88.24	88.24	87.82	87.94	88.07	86.85	87.48	87.74	87.48	87.48	87.36	87.36	87.36	87.36	87.48	87.48	87.86	87.1	87.1	87.1	88.12	88.37	97.85	97.86	97.99	97.99	97.61	97.61	97.61	97.86	97.74	97.74	97.85	97.86	97.86	97.86	97.86	97.86	97.86	98.36	98.11		100	97.98	98.1	98.1	97.98	98.1	97.98	98.1	98.1	98.1	98.1	98.1	98.1	98.1	98.1	98.1	98.1	97.98	98.87	98.87	98.87	98.48	98.48	98.48	98.48	98.48	98.36	98.48	98.48	98.48	98.48	98.48	98.48	98.48	98.48	98.48	98.48	98.48	98.48	98.36	98.36	98.36	98.36	98.36	98.36	93.42	92.78	93.29	92.91	93.8	93.54	94.59	94.59	94.59	94.59	94.47	94.43	94.18	94.3	94.3	94.3	94.3	94.3	94.3
75556	39.97	77.13	84.48	83.12	82.87	82.87	82.99	89	89.26	88.23	87.44	88.24	88.24	87.82	87.94	88.07	86.85	87.48	87.74	87.48	87.48	87.36	87.36	87.36	87.36	87.48	87.48	87.86	87.1	87.1	87.1	88.12	88.37	97.85	97.86	97.99	97.99	97.61	97.61	97.61	97.86	97.74	97.74	97.85	97.86	97.86	97.86	97.86	97.86	97.86	98.36	98.11	100		97.98	98.1	98.1	97.98	98.1	97.98	98.1	98.1	98.1	98.1	98.1	98.1	98.1	98.1	98.1	98.1	97.98	98.87	98.87	98.87	98.48	98.48	98.48	98.48	98.48	98.36	98.48	98.48	98.48	98.48	98.48	98.48	98.48	98.48	98.48	98.48	98.48	98.48	98.36	98.36	98.36	98.36	98.36	98.36	93.42	92.78	93.29	92.91	93.8	93.54	94.59	94.59	94.59	94.59	94.47	94.43	94.18	94.3	94.3	94.3	94.3	94.3	94.3
76116	39.92	76.53	84.46	83.16	83.04	83.04	83.04	89.5	89.76	87.94	87.18	87.71	87.58	87.56	87.82	87.82	86.57	87.2	87.2	86.82	87.2	86.95	86.95	86.95	86.95	86.95	86.95	87.33	86.44	86.44	86.44	87.83	87.71	97.59	97.72	97.72	97.72	98.48	98.48	98.48	98.74	98.36	98.36	97.98	98.1	98.1	98.1	98.1	98.1	97.98	98.36	97.98	97.98	97.98		99.62	99.62	99.75	99.75	99.75	99.87	99.87	99.87	99.87	99.87	99.87	99.87	99.87	99.87	99.87	99.75	98.23	98.23	98.23	98.99	98.99	98.99	98.99	98.99	98.86	98.99	98.99	98.99	98.99	98.99	98.99	98.99	98.99	98.99	98.99	98.99	98.99	98.86	98.86	98.86	98.86	98.86	98.86	93.8	93.04	93.54	93.67	94.43	94.3	94.56	94.56	94.56	94.56	94.44	94.81	94.56	94.68	94.68	94.68	94.68	94.68	94.68
69896	40.05	76.91	84.59	83.55	83.42	83.42	83.42	89.63	90.14	88.2	87.44	87.96	87.83	87.82	88.07	88.07	86.82	87.45	87.45	87.07	87.45	87.2	87.2	87.2	87.2	87.2	87.2	87.58	86.69	86.69	86.69	88.09	87.96	97.47	97.6	97.6	97.6	98.61	98.61	98.61	98.61	98.23	98.23	97.85	98.23	98.23	98.23	98.23	98.23	98.1	98.23	97.85	98.1	98.1	99.62		100	99.87	99.62	99.62	99.75	99.75	99.75	99.75	99.75	99.75	99.75	99.75	99.75	99.75	99.62	98.1	98.1	98.1	98.86	98.86	98.86	98.86	98.86	98.99	98.86	98.86	98.86	98.86	98.86	98.86	98.86	98.86	98.86	98.86	98.86	98.86	98.74	98.74	98.74	98.74	98.74	98.74	93.92	93.42	93.92	93.54	94.3	94.43	94.82	94.82	94.82	94.82	94.69	95.06	94.81	94.94	94.94	94.94	94.94	94.94	94.94
82162	40.05	76.91	84.59	83.55	83.42	83.42	83.42	89.63	90.14	88.2	87.44	87.96	87.83	87.82	88.07	88.07	86.82	87.45	87.45	87.07	87.45	87.2	87.2	87.2	87.2	87.2	87.2	87.58	86.69	86.69	86.69	88.09	87.96	97.47	97.6	97.6	97.6	98.61	98.61	98.61	98.61	98.23	98.23	97.85	98.23	98.23	98.23	98.23	98.23	98.1	98.23	97.85	98.1	98.1	99.62	100		99.87	99.62	99.62	99.75	99.75	99.75	99.75	99.75	99.75	99.75	99.75	99.75	99.75	99.62	98.1	98.1	98.1	98.86	98.86	98.86	98.86	98.86	98.99	98.86	98.86	98.86	98.86	98.86	98.86	98.86	98.86	98.86	98.86	98.86	98.86	98.74	98.74	98.74	98.74	98.74	98.74	93.92	93.42	93.92	93.54	94.3	94.43	94.82	94.82	94.82	94.82	94.69	95.06	94.81	94.94	94.94	94.94	94.94	94.94	94.94
35631	40.05	76.79	84.46	83.42	83.29	83.29	83.29	89.5	90.01	88.07	87.31	87.83	87.71	87.69	87.94	87.94	86.69	87.33	87.33	86.95	87.33	87.07	87.07	87.07	87.07	87.07	87.07	87.45	86.57	86.57	86.57	87.96	87.83	97.59	97.72	97.72	97.72	98.74	98.74	98.74	98.74	98.36	98.36	97.98	98.36	98.36	98.36	98.36	98.36	98.23	98.36	97.98	97.98	97.98	99.75	99.87	99.87		99.75	99.75	99.87	99.87	99.87	99.87	99.87	99.87	99.87	99.87	99.87	99.87	99.75	98.23	98.23	98.23	98.99	98.99	98.99	98.99	98.99	99.12	98.99	98.99	98.99	98.99	98.99	98.99	98.99	98.99	98.99	98.99	98.99	98.99	98.86	98.86	98.86	98.86	98.86	98.86	93.8	93.29	93.8	93.67	94.43	94.56	94.69	94.69	94.69	94.69	94.56	94.94	94.68	94.81	94.81	94.81	94.81	94.81	94.81
33417	40.05	76.66	84.71	83.29	83.16	83.16	83.16	89.63	89.88	88.07	87.31	87.83	87.71	87.69	87.94	87.94	86.69	87.33	87.33	86.95	87.33	87.07	87.07	87.07	87.07	87.07	87.07	87.45	86.57	86.57	86.57	87.96	87.83	97.85	97.85	97.85	97.85	98.61	98.61	98.61	98.86	98.48	98.48	98.1	98.23	98.23	98.23	98.23	98.23	98.1	98.48	98.1	98.1	98.1	99.75	99.62	99.62	99.75		99.75	99.87	99.87	99.87	99.87	99.87	99.87	99.87	99.87	99.87	99.87	99.75	98.36	98.36	98.36	98.99	98.99	98.99	98.99	98.99	98.86	98.99	98.99	98.99	98.99	98.99	98.99	98.99	98.99	98.99	98.99	98.99	98.99	98.86	98.86	98.86	98.86	98.86	98.86	93.92	93.16	93.67	93.8	94.56	94.43	94.69	94.69	94.69	94.69	94.56	94.94	94.68	94.81	94.81	94.81	94.81	94.81	94.81
30502	39.92	76.53	84.46	83.29	83.16	83.16	83.16	89.5	89.76	87.94	87.18	87.71	87.58	87.56	87.82	87.82	86.57	87.2	87.2	86.82	87.2	86.95	86.95	86.95	86.95	86.95	86.95	87.33	86.44	86.44	86.44	87.83	87.71	97.59	97.72	97.72	97.72	98.48	98.48	98.48	98.74	98.36	98.36	97.98	98.1	98.1	98.1	98.1	98.1	97.98	98.36	97.98	97.98	97.98	99.75	99.62	99.62	99.75	99.75		99.87	99.87	99.87	99.87	99.87	99.87	99.87	99.87	99.87	99.87	99.75	98.23	98.23	98.23	98.99	98.99	98.99	98.99	98.99	98.86	98.99	98.99	98.99	98.99	98.99	98.99	98.99	98.99	98.99	98.99	98.99	98.99	98.86	98.86	98.86	98.86	98.86	98.86	93.8	93.04	93.54	93.67	94.43	94.3	94.56	94.56	94.56	94.56	94.44	94.81	94.56	94.68	94.68	94.68	94.68	94.68	94.68
26683	40.05	76.66	84.59	83.29	83.16	83.16	83.16	89.63	89.88	88.07	87.31	87.83	87.71	87.69	87.94	87.94	86.69	87.33	87.33	86.95	87.33	87.07	87.07	87.07	87.07	87.07	87.07	87.45	86.57	86.57	86.57	87.96	87.83	97.72	97.85	97.85	97.85	98.61	98.61	98.61	98.86	98.48	98.48	98.1	98.23	98.23	98.23	98.23	98.23	98.1	98.48	98.1	98.1	98.1	99.87	99.75	99.75	99.87	99.87	99.87		100	100	100	100	100	100	100	100	100	99.87	98.36	98.36	98.36	99.12	99.12	99.12	99.12	99.12	98.99	99.12	99.12	99.12	99.12	99.12	99.12	99.12	99.12	99.12	99.12	99.12	99.12	98.99	98.99	98.99	98.99	98.99	98.99	93.92	93.16	93.67	93.8	94.56	94.43	94.69	94.69	94.69	94.69	94.56	94.94	94.68	94.81	94.81	94.81	94.81	94.81	94.81
26686	40.05	76.66	84.59	83.29	83.16	83.16	83.16	89.63	89.88	88.07	87.31	87.83	87.71	87.69	87.94	87.94	86.69	87.33	87.33	86.95	87.33	87.07	87.07	87.07	87.07	87.07	87.07	87.45	86.57	86.57	86.57	87.96	87.83	97.72	97.85	97.85	97.85	98.61	98.61	98.61	98.86	98.48	98.48	98.1	98.23	98.23	98.23	98.23	98.23	98.1	98.48	98.1	98.1	98.1	99.87	99.75	99.75	99.87	99.87	99.87	100		100	100	100	100	100	100	100	100	99.87	98.36	98.36	98.36	99.12	99.12	99.12	99.12	99.12	98.99	99.12	99.12	99.12	99.12	99.12	99.12	99.12	99.12	99.12	99.12	99.12	99.12	98.99	98.99	98.99	98.99	98.99	98.99	93.92	93.16	93.67	93.8	94.56	94.43	94.69	94.69	94.69	94.69	94.56	94.94	94.68	94.81	94.81	94.81	94.81	94.81	94.81
26797	40.05	76.66	84.59	83.29	83.16	83.16	83.16	89.63	89.88	88.07	87.31	87.83	87.71	87.69	87.94	87.94	86.69	87.33	87.33	86.95	87.33	87.07	87.07	87.07	87.07	87.07	87.07	87.45	86.57	86.57	86.57	87.96	87.83	97.72	97.85	97.85	97.85	98.61	98.61	98.61	98.86	98.48	98.48	98.1	98.23	98.23	98.23	98.23	98.23	98.1	98.48	98.1	98.1	98.1	99.87	99.75	99.75	99.87	99.87	99.87	100	100		100	100	100	100	100	100	100	99.87	98.36	98.36	98.36	99.12	99.12	99.12	99.12	99.12	98.99	99.12	99.12	99.12	99.12	99.12	99.12	99.12	99.12	99.12	99.12	99.12	99.12	98.99	98.99	98.99	98.99	98.99	98.99	93.92	93.16	93.67	93.8	94.56	94.43	94.69	94.69	94.69	94.69	94.56	94.94	94.68	94.81	94.81	94.81	94.81	94.81	94.81
30475	40.05	76.66	84.59	83.29	83.16	83.16	83.16	89.63	89.88	88.07	87.31	87.83	87.71	87.69	87.94	87.94	86.69	87.33	87.33	86.95	87.33	87.07	87.07	87.07	87.07	87.07	87.07	87.45	86.57	86.57	86.57	87.96	87.83	97.72	97.85	97.85	97.85	98.61	98.61	98.61	98.86	98.48	98.48	98.1	98.23	98.23	98.23	98.23	98.23	98.1	98.48	98.1	98.1	98.1	99.87	99.75	99.75	99.87	99.87	99.87	100	100	100		100	100	100	100	100	100	99.87	98.36	98.36	98.36	99.12	99.12	99.12	99.12	99.12	98.99	99.12	99.12	99.12	99.12	99.12	99.12	99.12	99.12	99.12	99.12	99.12	99.12	98.99	98.99	98.99	98.99	98.99	98.99	93.92	93.16	93.67	93.8	94.56	94.43	94.69	94.69	94.69	94.69	94.56	94.94	94.68	94.81	94.81	94.81	94.81	94.81	94.81
30481	40.05	76.66	84.59	83.29	83.16	83.16	83.16	89.63	89.88	88.07	87.31	87.83	87.71	87.69	87.94	87.94	86.69	87.33	87.33	86.95	87.33	87.07	87.07	87.07	87.07	87.07	87.07	87.45	86.57	86.57	86.57	87.96	87.83	97.72	97.85	97.85	97.85	98.61	98.61	98.61	98.86	98.48	98.48	98.1	98.23	98.23	98.23	98.23	98.23	98.1	98.48	98.1	98.1	98.1	99.87	99.75	99.75	99.87	99.87	99.87	100	100	100	100		100	100	100	100	100	99.87	98.36	98.36	98.36	99.12	99.12	99.12	99.12	99.12	98.99	99.12	99.12	99.12	99.12	99.12	99.12	99.12	99.12	99.12	99.12	99.12	99.12	98.99	98.99	98.99	98.99	98.99	98.99	93.92	93.16	93.67	93.8	94.56	94.43	94.69	94.69	94.69	94.69	94.56	94.94	94.68	94.81	94.81	94.81	94.81	94.81	94.81
30490	40.05	76.66	84.59	83.29	83.16	83.16	83.16	89.63	89.88	88.07	87.31	87.83	87.71	87.69	87.94	87.94	86.69	87.33	87.33	86.95	87.33	87.07	87.07	87.07	87.07	87.07	87.07	87.45	86.57	86.57	86.57	87.96	87.83	97.72	97.85	97.85	97.85	98.61	98.61	98.61	98.86	98.48	98.48	98.1	98.23	98.23	98.23	98.23	98.23	98.1	98.48	98.1	98.1	98.1	99.87	99.75	99.75	99.87	99.87	99.87	100	100	100	100	100		100	100	100	100	99.87	98.36	98.36	98.36	99.12	99.12	99.12	99.12	99.12	98.99	99.12	99.12	99.12	99.12	99.12	99.12	99.12	99.12	99.12	99.12	99.12	99.12	98.99	98.99	98.99	98.99	98.99	98.99	93.92	93.16	93.67	93.8	94.56	94.43	94.69	94.69	94.69	94.69	94.56	94.94	94.68	94.81	94.81	94.81	94.81	94.81	94.81
33357	40.05	76.66	84.59	83.29	83.16	83.16	83.16	89.63	89.88	88.07	87.31	87.83	87.71	87.69	87.94	87.94	86.69	87.33	87.33	86.95	87.33	87.07	87.07	87.07	87.07	87.07	87.07	87.45	86.57	86.57	86.57	87.96	87.83	97.72	97.85	97.85	97.85	98.61	98.61	98.61	98.86	98.48	98.48	98.1	98.23	98.23	98.23	98.23	98.23	98.1	98.48	98.1	98.1	98.1	99.87	99.75	99.75	99.87	99.87	99.87	100	100	100	100	100	100		100	100	100	99.87	98.36	98.36	98.36	99.12	99.12	99.12	99.12	99.12	98.99	99.12	99.12	99.12	99.12	99.12	99.12	99.12	99.12	99.12	99.12	99.12	99.12	98.99	98.99	98.99	98.99	98.99	98.99	93.92	93.16	93.67	93.8	94.56	94.43	94.69	94.69	94.69	94.69	94.56	94.94	94.68	94.81	94.81	94.81	94.81	94.81	94.81
65893	40.05	76.66	84.59	83.29	83.16	83.16	83.16	89.63	89.88	88.07	87.31	87.83	87.71	87.69	87.94	87.94	86.69	87.33	87.33	86.95	87.33	87.07	87.07	87.07	87.07	87.07	87.07	87.45	86.57	86.57	86.57	87.96	87.83	97.72	97.85	97.85	97.85	98.61	98.61	98.61	98.86	98.48	98.48	98.1	98.23	98.23	98.23	98.23	98.23	98.1	98.48	98.1	98.1	98.1	99.87	99.75	99.75	99.87	99.87	99.87	100	100	100	100	100	100	100		100	100	99.87	98.36	98.36	98.36	99.12	99.12	99.12	99.12	99.12	98.99	99.12	99.12	99.12	99.12	99.12	99.12	99.12	99.12	99.12	99.12	99.12	99.12	98.99	98.99	98.99	98.99	98.99	98.99	93.92	93.16	93.67	93.8	94.56	94.43	94.69	94.69	94.69	94.69	94.56	94.94	94.68	94.81	94.81	94.81	94.81	94.81	94.81
65962	40.05	76.66	84.59	83.29	83.16	83.16	83.16	89.63	89.88	88.07	87.31	87.83	87.71	87.69	87.94	87.94	86.69	87.33	87.33	86.95	87.33	87.07	87.07	87.07	87.07	87.07	87.07	87.45	86.57	86.57	86.57	87.96	87.83	97.72	97.85	97.85	97.85	98.61	98.61	98.61	98.86	98.48	98.48	98.1	98.23	98.23	98.23	98.23	98.23	98.1	98.48	98.1	98.1	98.1	99.87	99.75	99.75	99.87	99.87	99.87	100	100	100	100	100	100	100	100		100	99.87	98.36	98.36	98.36	99.12	99.12	99.12	99.12	99.12	98.99	99.12	99.12	99.12	99.12	99.12	99.12	99.12	99.12	99.12	99.12	99.12	99.12	98.99	98.99	98.99	98.99	98.99	98.99	93.92	93.16	93.67	93.8	94.56	94.43	94.69	94.69	94.69	94.69	94.56	94.94	94.68	94.81	94.81	94.81	94.81	94.81	94.81
76135	40.05	76.66	84.59	83.29	83.16	83.16	83.16	89.63	89.88	88.07	87.31	87.83	87.71	87.69	87.94	87.94	86.69	87.33	87.33	86.95	87.33	87.07	87.07	87.07	87.07	87.07	87.07	87.45	86.57	86.57	86.57	87.96	87.83	97.72	97.85	97.85	97.85	98.61	98.61	98.61	98.86	98.48	98.48	98.1	98.23	98.23	98.23	98.23	98.23	98.1	98.48	98.1	98.1	98.1	99.87	99.75	99.75	99.87	99.87	99.87	100	100	100	100	100	100	100	100	100		99.87	98.36	98.36	98.36	99.12	99.12	99.12	99.12	99.12	98.99	99.12	99.12	99.12	99.12	99.12	99.12	99.12	99.12	99.12	99.12	99.12	99.12	98.99	98.99	98.99	98.99	98.99	98.99	93.92	93.16	93.67	93.8	94.56	94.43	94.69	94.69	94.69	94.69	94.56	94.94	94.68	94.81	94.81	94.81	94.81	94.81	94.81
30470	40.05	76.66	84.46	83.16	83.04	83.04	83.04	89.5	89.76	87.94	87.18	87.71	87.58	87.56	87.82	87.82	86.57	87.2	87.2	86.82	87.2	86.95	86.95	86.95	86.95	86.95	86.95	87.33	86.44	86.44	86.44	87.83	87.71	97.59	97.72	97.72	97.72	98.48	98.48	98.48	98.74	98.36	98.36	97.98	98.1	98.1	98.1	98.1	98.1	97.98	98.36	97.98	97.98	97.98	99.75	99.62	99.62	99.75	99.75	99.75	99.87	99.87	99.87	99.87	99.87	99.87	99.87	99.87	99.87	99.87		98.23	98.23	98.23	98.99	98.99	98.99	98.99	98.99	98.86	98.99	98.99	98.99	98.99	98.99	98.99	98.99	98.99	98.99	98.99	98.99	98.99	98.86	98.86	98.86	98.86	98.86	98.86	93.8	93.04	93.54	93.67	94.43	94.3	94.56	94.56	94.56	94.56	94.44	94.81	94.56	94.68	94.68	94.68	94.68	94.68	94.68
35664	39.97	77	84.35	83.12	82.87	82.87	82.99	89.26	89.64	88.23	87.44	88.24	88.24	87.82	87.94	88.07	86.47	87.1	87.23	87.23	87.36	87.23	87.23	87.23	87.23	87.36	87.36	87.48	86.6	86.6	86.6	87.61	87.99	98.1	98.11	98.24	98.24	97.99	97.99	97.99	97.99	98.36	98.36	98.1	98.36	98.36	98.36	98.36	98.36	98.36	98.87	98.62	98.87	98.87	98.23	98.1	98.1	98.23	98.36	98.23	98.36	98.36	98.36	98.36	98.36	98.36	98.36	98.36	98.36	98.36	98.23		100	100	98.99	98.99	98.99	98.99	98.99	98.86	99.24	99.24	99.24	99.24	99.24	99.24	99.24	99.24	99.24	99.24	99.24	99.24	99.37	99.37	99.37	99.37	99.37	99.37	93.54	92.91	93.42	93.29	94.3	94.05	94.47	94.47	94.47	94.47	94.34	94.18	93.92	94.05	94.05	94.05	94.05	94.05	94.05
61731	39.97	77	84.35	83.12	82.87	82.87	82.99	89.26	89.64	88.23	87.44	88.24	88.24	87.82	87.94	88.07	86.47	87.1	87.23	87.23	87.36	87.23	87.23	87.23	87.23	87.36	87.36	87.48	86.6	86.6	86.6	87.61	87.99	98.1	98.11	98.24	98.24	97.99	97.99	97.99	97.99	98.36	98.36	98.1	98.36	98.36	98.36	98.36	98.36	98.36	98.87	98.62	98.87	98.87	98.23	98.1	98.1	98.23	98.36	98.23	98.36	98.36	98.36	98.36	98.36	98.36	98.36	98.36	98.36	98.36	98.23	100		100	98.99	98.99	98.99	98.99	98.99	98.86	99.24	99.24	99.24	99.24	99.24	99.24	99.24	99.24	99.24	99.24	99.24	99.24	99.37	99.37	99.37	99.37	99.37	99.37	93.54	92.91	93.42	93.29	94.3	94.05	94.47	94.47	94.47	94.47	94.34	94.18	93.92	94.05	94.05	94.05	94.05	94.05	94.05
69857	39.97	77	84.35	83.12	82.87	82.87	82.99	89.26	89.64	88.23	87.44	88.24	88.24	87.82	87.94	88.07	86.47	87.1	87.23	87.23	87.36	87.23	87.23	87.23	87.23	87.36	87.36	87.48	86.6	86.6	86.6	87.61	87.99	98.1	98.11	98.24	98.24	97.99	97.99	97.99	97.99	98.36	98.36	98.1	98.36	98.36	98.36	98.36	98.36	98.36	98.87	98.62	98.87	98.87	98.23	98.1	98.1	98.23	98.36	98.23	98.36	98.36	98.36	98.36	98.36	98.36	98.36	98.36	98.36	98.36	98.23	100	100		98.99	98.99	98.99	98.99	98.99	98.86	99.24	99.24	99.24	99.24	99.24	99.24	99.24	99.24	99.24	99.24	99.24	99.24	99.37	99.37	99.37	99.37	99.37	99.37	93.54	92.91	93.42	93.29	94.3	94.05	94.47	94.47	94.47	94.47	94.34	94.18	93.92	94.05	94.05	94.05	94.05	94.05	94.05
26804	39.92	77.04	84.59	83.42	83.29	83.29	83.29	89.5	89.76	88.2	87.44	88.34	88.21	87.82	88.07	88.07	86.82	87.58	87.58	87.33	87.58	87.33	87.33	87.33	87.33	87.45	87.45	87.58	86.69	86.69	86.69	88.09	88.09	98.48	97.98	98.1	98.1	98.36	98.36	98.36	98.61	98.23	98.23	98.1	98.1	98.1	98.1	98.1	98.1	97.98	98.1	97.85	98.48	98.48	98.99	98.86	98.86	98.99	98.99	98.99	99.12	99.12	99.12	99.12	99.12	99.12	99.12	99.12	99.12	99.12	98.99	98.99	98.99	98.99		100	100	100	100	99.87	99.75	99.75	99.75	99.75	99.75	99.75	99.75	99.75	99.75	99.75	99.75	99.75	99.62	99.62	99.62	99.62	99.62	99.62	93.67	93.16	93.67	93.29	94.18	94.05	94.18	94.18	94.18	94.18	94.06	94.43	94.18	94.3	94.3	94.3	94.3	94.3	94.3
64822	39.92	77.04	84.59	83.42	83.29	83.29	83.29	89.5	89.76	88.2	87.44	88.34	88.21	87.82	88.07	88.07	86.82	87.58	87.58	87.33	87.58	87.33	87.33	87.33	87.33	87.45	87.45	87.58	86.69	86.69	86.69	88.09	88.09	98.48	97.98	98.1	98.1	98.36	98.36	98.36	98.61	98.23	98.23	98.1	98.1	98.1	98.1	98.1	98.1	97.98	98.1	97.85	98.48	98.48	98.99	98.86	98.86	98.99	98.99	98.99	99.12	99.12	99.12	99.12	99.12	99.12	99.12	99.12	99.12	99.12	98.99	98.99	98.99	98.99	100		100	100	100	99.87	99.75	99.75	99.75	99.75	99.75	99.75	99.75	99.75	99.75	99.75	99.75	99.75	99.62	99.62	99.62	99.62	99.62	99.62	93.67	93.16	93.67	93.29	94.18	94.05	94.18	94.18	94.18	94.18	94.06	94.43	94.18	94.3	94.3	94.3	94.3	94.3	94.3
72040	39.92	77.04	84.59	83.42	83.29	83.29	83.29	89.5	89.76	88.2	87.44	88.34	88.21	87.82	88.07	88.07	86.82	87.58	87.58	87.33	87.58	87.33	87.33	87.33	87.33	87.45	87.45	87.58	86.69	86.69	86.69	88.09	88.09	98.48	97.98	98.1	98.1	98.36	98.36	98.36	98.61	98.23	98.23	98.1	98.1	98.1	98.1	98.1	98.1	97.98	98.1	97.85	98.48	98.48	98.99	98.86	98.86	98.99	98.99	98.99	99.12	99.12	99.12	99.12	99.12	99.12	99.12	99.12	99.12	99.12	98.99	98.99	98.99	98.99	100	100		100	100	99.87	99.75	99.75	99.75	99.75	99.75	99.75	99.75	99.75	99.75	99.75	99.75	99.75	99.62	99.62	99.62	99.62	99.62	99.62	93.67	93.16	93.67	93.29	94.18	94.05	94.18	94.18	94.18	94.18	94.06	94.43	94.18	94.3	94.3	94.3	94.3	94.3	94.3
72046	39.92	77.04	84.59	83.42	83.29	83.29	83.29	89.5	89.76	88.2	87.44	88.34	88.21	87.82	88.07	88.07	86.82	87.58	87.58	87.33	87.58	87.33	87.33	87.33	87.33	87.45	87.45	87.58	86.69	86.69	86.69	88.09	88.09	98.48	97.98	98.1	98.1	98.36	98.36	98.36	98.61	98.23	98.23	98.1	98.1	98.1	98.1	98.1	98.1	97.98	98.1	97.85	98.48	98.48	98.99	98.86	98.86	98.99	98.99	98.99	99.12	99.12	99.12	99.12	99.12	99.12	99.12	99.12	99.12	99.12	98.99	98.99	98.99	98.99	100	100	100		100	99.87	99.75	99.75	99.75	99.75	99.75	99.75	99.75	99.75	99.75	99.75	99.75	99.75	99.62	99.62	99.62	99.62	99.62	99.62	93.67	93.16	93.67	93.29	94.18	94.05	94.18	94.18	94.18	94.18	94.06	94.43	94.18	94.3	94.3	94.3	94.3	94.3	94.3
77787	39.92	77.04	84.59	83.42	83.29	83.29	83.29	89.5	89.76	88.2	87.44	88.34	88.21	87.82	88.07	88.07	86.82	87.58	87.58	87.33	87.58	87.33	87.33	87.33	87.33	87.45	87.45	87.58	86.69	86.69	86.69	88.09	88.09	98.48	97.98	98.1	98.1	98.36	98.36	98.36	98.61	98.23	98.23	98.1	98.1	98.1	98.1	98.1	98.1	97.98	98.1	97.85	98.48	98.48	98.99	98.86	98.86	98.99	98.99	98.99	99.12	99.12	99.12	99.12	99.12	99.12	99.12	99.12	99.12	99.12	98.99	98.99	98.99	98.99	100	100	100	100		99.87	99.75	99.75	99.75	99.75	99.75	99.75	99.75	99.75	99.75	99.75	99.75	99.75	99.62	99.62	99.62	99.62	99.62	99.62	93.67	93.16	93.67	93.29	94.18	94.05	94.18	94.18	94.18	94.18	94.06	94.43	94.18	94.3	94.3	94.3	94.3	94.3	94.3
76151	39.92	77.17	84.46	83.55	83.42	83.42	83.42	89.37	89.88	88.2	87.44	88.34	88.21	87.82	88.07	88.07	86.82	87.58	87.58	87.33	87.58	87.33	87.33	87.33	87.33	87.45	87.45	87.58	86.69	86.69	86.69	88.09	88.09	98.35	97.85	97.98	97.98	98.48	98.48	98.48	98.48	98.1	98.1	97.98	98.23	98.23	98.23	98.23	98.23	98.1	97.98	97.72	98.36	98.36	98.86	98.99	98.99	99.12	98.86	98.86	98.99	98.99	98.99	98.99	98.99	98.99	98.99	98.99	98.99	98.99	98.86	98.86	98.86	98.86	99.87	99.87	99.87	99.87	99.87		99.62	99.62	99.62	99.62	99.62	99.62	99.62	99.62	99.62	99.62	99.62	99.62	99.49	99.49	99.49	99.49	99.49	99.49	93.54	93.29	93.8	93.16	94.05	94.18	94.18	94.18	94.18	94.18	94.06	94.43	94.18	94.3	94.3	94.3	94.3	94.3	94.3
33379	39.92	76.91	84.71	83.29	83.16	83.16	83.16	89.37	89.76	88.07	87.31	88.09	87.96	87.69	87.94	87.94	86.69	87.33	87.33	87.07	87.33	87.07	87.07	87.07	87.07	87.2	87.2	87.45	86.57	86.57	86.57	87.83	87.96	98.35	97.85	97.98	97.98	98.61	98.61	98.61	98.61	98.48	98.48	98.1	98.1	98.1	98.1	98.1	98.1	97.98	98.36	98.1	98.48	98.48	98.99	98.86	98.86	98.99	98.99	98.99	99.12	99.12	99.12	99.12	99.12	99.12	99.12	99.12	99.12	99.12	98.99	99.24	99.24	99.24	99.75	99.75	99.75	99.75	99.75	99.62		100	100	100	100	100	100	100	100	100	100	100	99.87	99.87	99.87	99.87	99.87	99.87	93.67	93.16	93.67	93.29	94.18	94.05	94.18	94.18	94.18	94.18	94.06	94.3	94.05	94.18	94.18	94.18	94.18	94.18	94.18
35713	39.92	76.91	84.71	83.29	83.16	83.16	83.16	89.37	89.76	88.07	87.31	88.09	87.96	87.69	87.94	87.94	86.69	87.33	87.33	87.07	87.33	87.07	87.07	87.07	87.07	87.2	87.2	87.45	86.57	86.57	86.57	87.83	87.96	98.35	97.85	97.98	97.98	98.61	98.61	98.61	98.61	98.48	98.48	98.1	98.1	98.1	98.1	98.1	98.1	97.98	98.36	98.1	98.48	98.48	98.99	98.86	98.86	98.99	98.99	98.99	99.12	99.12	99.12	99.12	99.12	99.12	99.12	99.12	99.12	99.12	98.99	99.24	99.24	99.24	99.75	99.75	99.75	99.75	99.75	99.62	100		100	100	100	100	100	100	100	100	100	100	99.87	99.87	99.87	99.87	99.87	99.87	93.67	93.16	93.67	93.29	94.18	94.05	94.18	94.18	94.18	94.18	94.06	94.3	94.05	94.18	94.18	94.18	94.18	94.18	94.18
49867	39.92	76.91	84.71	83.29	83.16	83.16	83.16	89.37	89.76	88.07	87.31	88.09	87.96	87.69	87.94	87.94	86.69	87.33	87.33	87.07	87.33	87.07	87.07	87.07	87.07	87.2	87.2	87.45	86.57	86.57	86.57	87.83	87.96	98.35	97.85	97.98	97.98	98.61	98.61	98.61	98.61	98.48	98.48	98.1	98.1	98.1	98.1	98.1	98.1	97.98	98.36	98.1	98.48	98.48	98.99	98.86	98.86	98.99	98.99	98.99	99.12	99.12	99.12	99.12	99.12	99.12	99.12	99.12	99.12	99.12	98.99	99.24	99.24	99.24	99.75	99.75	99.75	99.75	99.75	99.62	100	100		100	100	100	100	100	100	100	100	100	99.87	99.87	99.87	99.87	99.87	99.87	93.67	93.16	93.67	93.29	94.18	94.05	94.18	94.18	94.18	94.18	94.06	94.3	94.05	94.18	94.18	94.18	94.18	94.18	94.18
58725	39.92	76.91	84.71	83.29	83.16	83.16	83.16	89.37	89.76	88.07	87.31	88.09	87.96	87.69	87.94	87.94	86.69	87.33	87.33	87.07	87.33	87.07	87.07	87.07	87.07	87.2	87.2	87.45	86.57	86.57	86.57	87.83	87.96	98.35	97.85	97.98	97.98	98.61	98.61	98.61	98.61	98.48	98.48	98.1	98.1	98.1	98.1	98.1	98.1	97.98	98.36	98.1	98.48	98.48	98.99	98.86	98.86	98.99	98.99	98.99	99.12	99.12	99.12	99.12	99.12	99.12	99.12	99.12	99.12	99.12	98.99	99.24	99.24	99.24	99.75	99.75	99.75	99.75	99.75	99.62	100	100	100		100	100	100	100	100	100	100	100	99.87	99.87	99.87	99.87	99.87	99.87	93.67	93.16	93.67	93.29	94.18	94.05	94.18	94.18	94.18	94.18	94.06	94.3	94.05	94.18	94.18	94.18	94.18	94.18	94.18
58728	39.92	76.91	84.71	83.29	83.16	83.16	83.16	89.37	89.76	88.07	87.31	88.09	87.96	87.69	87.94	87.94	86.69	87.33	87.33	87.07	87.33	87.07	87.07	87.07	87.07	87.2	87.2	87.45	86.57	86.57	86.57	87.83	87.96	98.35	97.85	97.98	97.98	98.61	98.61	98.61	98.61	98.48	98.48	98.1	98.1	98.1	98.1	98.1	98.1	97.98	98.36	98.1	98.48	98.48	98.99	98.86	98.86	98.99	98.99	98.99	99.12	99.12	99.12	99.12	99.12	99.12	99.12	99.12	99.12	99.12	98.99	99.24	99.24	99.24	99.75	99.75	99.75	99.75	99.75	99.62	100	100	100	100		100	100	100	100	100	100	100	99.87	99.87	99.87	99.87	99.87	99.87	93.67	93.16	93.67	93.29	94.18	94.05	94.18	94.18	94.18	94.18	94.06	94.3	94.05	94.18	94.18	94.18	94.18	94.18	94.18
65882	39.92	76.91	84.71	83.29	83.16	83.16	83.16	89.37	89.76	88.07	87.31	88.09	87.96	87.69	87.94	87.94	86.69	87.33	87.33	87.07	87.33	87.07	87.07	87.07	87.07	87.2	87.2	87.45	86.57	86.57	86.57	87.83	87.96	98.35	97.85	97.98	97.98	98.61	98.61	98.61	98.61	98.48	98.48	98.1	98.1	98.1	98.1	98.1	98.1	97.98	98.36	98.1	98.48	98.48	98.99	98.86	98.86	98.99	98.99	98.99	99.12	99.12	99.12	99.12	99.12	99.12	99.12	99.12	99.12	99.12	98.99	99.24	99.24	99.24	99.75	99.75	99.75	99.75	99.75	99.62	100	100	100	100	100		100	100	100	100	100	100	99.87	99.87	99.87	99.87	99.87	99.87	93.67	93.16	93.67	93.29	94.18	94.05	94.18	94.18	94.18	94.18	94.06	94.3	94.05	94.18	94.18	94.18	94.18	94.18	94.18
69882	39.92	76.91	84.71	83.29	83.16	83.16	83.16	89.37	89.76	88.07	87.31	88.09	87.96	87.69	87.94	87.94	86.69	87.33	87.33	87.07	87.33	87.07	87.07	87.07	87.07	87.2	87.2	87.45	86.57	86.57	86.57	87.83	87.96	98.35	97.85	97.98	97.98	98.61	98.61	98.61	98.61	98.48	98.48	98.1	98.1	98.1	98.1	98.1	98.1	97.98	98.36	98.1	98.48	98.48	98.99	98.86	98.86	98.99	98.99	98.99	99.12	99.12	99.12	99.12	99.12	99.12	99.12	99.12	99.12	99.12	98.99	99.24	99.24	99.24	99.75	99.75	99.75	99.75	99.75	99.62	100	100	100	100	100	100		100	100	100	100	100	99.87	99.87	99.87	99.87	99.87	99.87	93.67	93.16	93.67	93.29	94.18	94.05	94.18	94.18	94.18	94.18	94.06	94.3	94.05	94.18	94.18	94.18	94.18	94.18	94.18
75282	39.92	76.91	84.71	83.29	83.16	83.16	83.16	89.37	89.76	88.07	87.31	88.09	87.96	87.69	87.94	87.94	86.69	87.33	87.33	87.07	87.33	87.07	87.07	87.07	87.07	87.2	87.2	87.45	86.57	86.57	86.57	87.83	87.96	98.35	97.85	97.98	97.98	98.61	98.61	98.61	98.61	98.48	98.48	98.1	98.1	98.1	98.1	98.1	98.1	97.98	98.36	98.1	98.48	98.48	98.99	98.86	98.86	98.99	98.99	98.99	99.12	99.12	99.12	99.12	99.12	99.12	99.12	99.12	99.12	99.12	98.99	99.24	99.24	99.24	99.75	99.75	99.75	99.75	99.75	99.62	100	100	100	100	100	100	100		100	100	100	100	99.87	99.87	99.87	99.87	99.87	99.87	93.67	93.16	93.67	93.29	94.18	94.05	94.18	94.18	94.18	94.18	94.06	94.3	94.05	94.18	94.18	94.18	94.18	94.18	94.18
75530	39.92	76.91	84.71	83.29	83.16	83.16	83.16	89.37	89.76	88.07	87.31	88.09	87.96	87.69	87.94	87.94	86.69	87.33	87.33	87.07	87.33	87.07	87.07	87.07	87.07	87.2	87.2	87.45	86.57	86.57	86.57	87.83	87.96	98.35	97.85	97.98	97.98	98.61	98.61	98.61	98.61	98.48	98.48	98.1	98.1	98.1	98.1	98.1	98.1	97.98	98.36	98.1	98.48	98.48	98.99	98.86	98.86	98.99	98.99	98.99	99.12	99.12	99.12	99.12	99.12	99.12	99.12	99.12	99.12	99.12	98.99	99.24	99.24	99.24	99.75	99.75	99.75	99.75	99.75	99.62	100	100	100	100	100	100	100	100		100	100	100	99.87	99.87	99.87	99.87	99.87	99.87	93.67	93.16	93.67	93.29	94.18	94.05	94.18	94.18	94.18	94.18	94.06	94.3	94.05	94.18	94.18	94.18	94.18	94.18	94.18
76139	39.92	76.91	84.71	83.29	83.16	83.16	83.16	89.37	89.76	88.07	87.31	88.09	87.96	87.69	87.94	87.94	86.69	87.33	87.33	87.07	87.33	87.07	87.07	87.07	87.07	87.2	87.2	87.45	86.57	86.57	86.57	87.83	87.96	98.35	97.85	97.98	97.98	98.61	98.61	98.61	98.61	98.48	98.48	98.1	98.1	98.1	98.1	98.1	98.1	97.98	98.36	98.1	98.48	98.48	98.99	98.86	98.86	98.99	98.99	98.99	99.12	99.12	99.12	99.12	99.12	99.12	99.12	99.12	99.12	99.12	98.99	99.24	99.24	99.24	99.75	99.75	99.75	99.75	99.75	99.62	100	100	100	100	100	100	100	100	100		100	100	99.87	99.87	99.87	99.87	99.87	99.87	93.67	93.16	93.67	93.29	94.18	94.05	94.18	94.18	94.18	94.18	94.06	94.3	94.05	94.18	94.18	94.18	94.18	94.18	94.18
82440	39.92	76.91	84.71	83.29	83.16	83.16	83.16	89.37	89.76	88.07	87.31	88.09	87.96	87.69	87.94	87.94	86.69	87.33	87.33	87.07	87.33	87.07	87.07	87.07	87.07	87.2	87.2	87.45	86.57	86.57	86.57	87.83	87.96	98.35	97.85	97.98	97.98	98.61	98.61	98.61	98.61	98.48	98.48	98.1	98.1	98.1	98.1	98.1	98.1	97.98	98.36	98.1	98.48	98.48	98.99	98.86	98.86	98.99	98.99	98.99	99.12	99.12	99.12	99.12	99.12	99.12	99.12	99.12	99.12	99.12	98.99	99.24	99.24	99.24	99.75	99.75	99.75	99.75	99.75	99.62	100	100	100	100	100	100	100	100	100	100		100	99.87	99.87	99.87	99.87	99.87	99.87	93.67	93.16	93.67	93.29	94.18	94.05	94.18	94.18	94.18	94.18	94.06	94.3	94.05	94.18	94.18	94.18	94.18	94.18	94.18
82444	39.92	76.91	84.71	83.29	83.16	83.16	83.16	89.37	89.76	88.07	87.31	88.09	87.96	87.69	87.94	87.94	86.69	87.33	87.33	87.07	87.33	87.07	87.07	87.07	87.07	87.2	87.2	87.45	86.57	86.57	86.57	87.83	87.96	98.35	97.85	97.98	97.98	98.61	98.61	98.61	98.61	98.48	98.48	98.1	98.1	98.1	98.1	98.1	98.1	97.98	98.36	98.1	98.48	98.48	98.99	98.86	98.86	98.99	98.99	98.99	99.12	99.12	99.12	99.12	99.12	99.12	99.12	99.12	99.12	99.12	98.99	99.24	99.24	99.24	99.75	99.75	99.75	99.75	99.75	99.62	100	100	100	100	100	100	100	100	100	100	100		99.87	99.87	99.87	99.87	99.87	99.87	93.67	93.16	93.67	93.29	94.18	94.05	94.18	94.18	94.18	94.18	94.06	94.3	94.05	94.18	94.18	94.18	94.18	94.18	94.18
64825	39.92	77.04	84.59	83.42	83.29	83.29	83.29	89.5	89.88	88.2	87.44	88.21	88.09	87.82	88.07	88.07	86.57	87.2	87.2	86.95	87.2	86.95	86.95	86.95	86.95	87.07	87.07	87.33	86.44	86.44	86.44	87.71	87.83	98.23	97.72	97.85	97.85	98.48	98.48	98.48	98.48	98.61	98.61	97.98	97.98	97.98	97.98	97.98	97.98	97.85	98.23	97.98	98.36	98.36	98.86	98.74	98.74	98.86	98.86	98.86	98.99	98.99	98.99	98.99	98.99	98.99	98.99	98.99	98.99	98.99	98.86	99.37	99.37	99.37	99.62	99.62	99.62	99.62	99.62	99.49	99.87	99.87	99.87	99.87	99.87	99.87	99.87	99.87	99.87	99.87	99.87	99.87		100	100	100	100	100	93.54	93.04	93.54	93.29	94.18	94.05	94.06	94.06	94.06	94.06	93.93	94.18	93.92	94.05	94.05	94.05	94.05	94.05	94.05
64829	39.92	77.04	84.59	83.42	83.29	83.29	83.29	89.5	89.88	88.2	87.44	88.21	88.09	87.82	88.07	88.07	86.57	87.2	87.2	86.95	87.2	86.95	86.95	86.95	86.95	87.07	87.07	87.33	86.44	86.44	86.44	87.71	87.83	98.23	97.72	97.85	97.85	98.48	98.48	98.48	98.48	98.61	98.61	97.98	97.98	97.98	97.98	97.98	97.98	97.85	98.23	97.98	98.36	98.36	98.86	98.74	98.74	98.86	98.86	98.86	98.99	98.99	98.99	98.99	98.99	98.99	98.99	98.99	98.99	98.99	98.86	99.37	99.37	99.37	99.62	99.62	99.62	99.62	99.62	99.49	99.87	99.87	99.87	99.87	99.87	99.87	99.87	99.87	99.87	99.87	99.87	99.87	100		100	100	100	100	93.54	93.04	93.54	93.29	94.18	94.05	94.06	94.06	94.06	94.06	93.93	94.18	93.92	94.05	94.05	94.05	94.05	94.05	94.05
69869	39.92	77.04	84.59	83.42	83.29	83.29	83.29	89.5	89.88	88.2	87.44	88.21	88.09	87.82	88.07	88.07	86.57	87.2	87.2	86.95	87.2	86.95	86.95	86.95	86.95	87.07	87.07	87.33	86.44	86.44	86.44	87.71	87.83	98.23	97.72	97.85	97.85	98.48	98.48	98.48	98.48	98.61	98.61	97.98	97.98	97.98	97.98	97.98	97.98	97.85	98.23	97.98	98.36	98.36	98.86	98.74	98.74	98.86	98.86	98.86	98.99	98.99	98.99	98.99	98.99	98.99	98.99	98.99	98.99	98.99	98.86	99.37	99.37	99.37	99.62	99.62	99.62	99.62	99.62	99.49	99.87	99.87	99.87	99.87	99.87	99.87	99.87	99.87	99.87	99.87	99.87	99.87	100	100		100	100	100	93.54	93.04	93.54	93.29	94.18	94.05	94.06	94.06	94.06	94.06	93.93	94.18	93.92	94.05	94.05	94.05	94.05	94.05	94.05
69873	39.92	77.04	84.59	83.42	83.29	83.29	83.29	89.5	89.88	88.2	87.44	88.21	88.09	87.82	88.07	88.07	86.57	87.2	87.2	86.95	87.2	86.95	86.95	86.95	86.95	87.07	87.07	87.33	86.44	86.44	86.44	87.71	87.83	98.23	97.72	97.85	97.85	98.48	98.48	98.48	98.48	98.61	98.61	97.98	97.98	97.98	97.98	97.98	97.98	97.85	98.23	97.98	98.36	98.36	98.86	98.74	98.74	98.86	98.86	98.86	98.99	98.99	98.99	98.99	98.99	98.99	98.99	98.99	98.99	98.99	98.86	99.37	99.37	99.37	99.62	99.62	99.62	99.62	99.62	99.49	99.87	99.87	99.87	99.87	99.87	99.87	99.87	99.87	99.87	99.87	99.87	99.87	100	100	100		100	100	93.54	93.04	93.54	93.29	94.18	94.05	94.06	94.06	94.06	94.06	93.93	94.18	93.92	94.05	94.05	94.05	94.05	94.05	94.05
73893	39.92	77.04	84.59	83.42	83.29	83.29	83.29	89.5	89.88	88.2	87.44	88.21	88.09	87.82	88.07	88.07	86.57	87.2	87.2	86.95	87.2	86.95	86.95	86.95	86.95	87.07	87.07	87.33	86.44	86.44	86.44	87.71	87.83	98.23	97.72	97.85	97.85	98.48	98.48	98.48	98.48	98.61	98.61	97.98	97.98	97.98	97.98	97.98	97.98	97.85	98.23	97.98	98.36	98.36	98.86	98.74	98.74	98.86	98.86	98.86	98.99	98.99	98.99	98.99	98.99	98.99	98.99	98.99	98.99	98.99	98.86	99.37	99.37	99.37	99.62	99.62	99.62	99.62	99.62	99.49	99.87	99.87	99.87	99.87	99.87	99.87	99.87	99.87	99.87	99.87	99.87	99.87	100	100	100	100		100	93.54	93.04	93.54	93.29	94.18	94.05	94.06	94.06	94.06	94.06	93.93	94.18	93.92	94.05	94.05	94.05	94.05	94.05	94.05
75551	39.92	77.04	84.59	83.42	83.29	83.29	83.29	89.5	89.88	88.2	87.44	88.21	88.09	87.82	88.07	88.07	86.57	87.2	87.2	86.95	87.2	86.95	86.95	86.95	86.95	87.07	87.07	87.33	86.44	86.44	86.44	87.71	87.83	98.23	97.72	97.85	97.85	98.48	98.48	98.48	98.48	98.61	98.61	97.98	97.98	97.98	97.98	97.98	97.98	97.85	98.23	97.98	98.36	98.36	98.86	98.74	98.74	98.86	98.86	98.86	98.99	98.99	98.99	98.99	98.99	98.99	98.99	98.99	98.99	98.99	98.86	99.37	99.37	99.37	99.62	99.62	99.62	99.62	99.62	99.49	99.87	99.87	99.87	99.87	99.87	99.87	99.87	99.87	99.87	99.87	99.87	99.87	100	100	100	100	100		93.54	93.04	93.54	93.29	94.18	94.05	94.06	94.06	94.06	94.06	93.93	94.18	93.92	94.05	94.05	94.05	94.05	94.05	94.05
65835	40.1	76.76	83.93	83.14	82.89	82.89	82.89	88.6	88.35	89.33	88.56	88.71	88.83	88.82	88.69	89.33	88.07	88.58	88.71	88.32	88.83	88.58	88.58	88.58	88.58	88.71	88.71	89.47	88.2	88.2	88.2	89.47	89.59	93.28	93.67	93.67	93.67	93.42	93.42	93.42	93.54	93.42	93.42	94.05	93.92	93.92	93.92	93.92	93.92	93.29	93.54	93.42	93.42	93.42	93.8	93.92	93.92	93.8	93.92	93.8	93.92	93.92	93.92	93.92	93.92	93.92	93.92	93.92	93.92	93.92	93.8	93.54	93.54	93.54	93.67	93.67	93.67	93.67	93.67	93.54	93.67	93.67	93.67	93.67	93.67	93.67	93.67	93.67	93.67	93.67	93.67	93.67	93.54	93.54	93.54	93.54	93.54	93.54		98.73	98.35	95.57	95.7	95.7	95.7	95.7	95.7	95.7	95.57	95.57	95.7	95.82	95.82	95.82	95.82	95.82	95.82
69818	39.97	76.88	83.55	83.27	83.14	83.14	83.14	88.48	88.6	88.95	88.69	88.45	88.58	88.82	88.56	89.2	88.2	88.32	88.32	88.32	88.58	88.58	88.58	88.58	88.58	88.45	88.45	89.21	88.2	88.2	88.2	89.34	89.34	92.9	93.16	93.16	93.16	93.04	93.04	93.04	92.91	92.78	92.78	93.42	93.54	93.54	93.54	93.54	93.54	92.91	92.78	92.66	92.78	92.78	93.04	93.42	93.42	93.29	93.16	93.04	93.16	93.16	93.16	93.16	93.16	93.16	93.16	93.16	93.16	93.16	93.04	92.91	92.91	92.91	93.16	93.16	93.16	93.16	93.16	93.29	93.16	93.16	93.16	93.16	93.16	93.16	93.16	93.16	93.16	93.16	93.16	93.16	93.04	93.04	93.04	93.04	93.04	93.04	98.73		98.86	95.19	94.81	95.19	95.06	95.06	95.06	95.06	94.94	95.44	95.44	95.57	95.57	95.57	95.57	95.57	95.57
76585	40.23	76.88	84.31	83.4	83.27	83.27	83.27	88.86	88.99	89.07	88.82	88.58	88.71	88.95	88.69	89.33	87.82	88.2	88.2	88.2	88.45	88.45	88.45	88.45	88.45	88.32	88.32	89.09	87.82	87.82	87.82	89.21	89.21	93.41	93.67	93.67	93.67	93.54	93.54	93.54	93.42	93.29	93.29	93.92	94.05	94.05	94.05	94.05	94.05	93.42	93.29	93.16	93.29	93.29	93.54	93.92	93.92	93.8	93.67	93.54	93.67	93.67	93.67	93.67	93.67	93.67	93.67	93.67	93.67	93.67	93.54	93.42	93.42	93.42	93.67	93.67	93.67	93.67	93.67	93.8	93.67	93.67	93.67	93.67	93.67	93.67	93.67	93.67	93.67	93.67	93.67	93.67	93.54	93.54	93.54	93.54	93.54	93.54	98.35	98.86		95.19	95.06	95.44	94.94	94.94	94.94	94.94	94.81	94.81	95.06	95.19	95.19	95.19	95.19	95.19	95.19
77207	40.49	76.88	84.06	82.89	83.01	83.01	83.01	88.6	88.99	89.07	88.56	88.2	88.2	88.06	88.56	88.69	88.07	88.32	88.45	88.2	88.71	88.45	88.45	88.45	88.45	88.58	88.58	88.83	87.82	87.82	87.82	88.83	88.58	93.28	93.42	93.42	93.42	93.16	93.16	93.16	93.29	93.29	93.29	94.3	93.67	93.67	93.67	93.67	93.67	93.42	93.29	93.16	92.91	92.91	93.67	93.54	93.54	93.67	93.8	93.67	93.8	93.8	93.8	93.8	93.8	93.8	93.8	93.8	93.8	93.8	93.67	93.29	93.29	93.29	93.29	93.29	93.29	93.29	93.29	93.16	93.29	93.29	93.29	93.29	93.29	93.29	93.29	93.29	93.29	93.29	93.29	93.29	93.29	93.29	93.29	93.29	93.29	93.29	95.57	95.19	95.19		98.48	98.35	95.44	95.44	95.44	95.44	95.32	95.7	95.82	95.95	95.95	95.95	95.95	95.95	95.95
61469	39.97	76.5	84.31	83.14	83.27	83.27	83.27	88.35	88.48	89.71	88.82	88.96	88.96	88.56	88.95	89.07	88.2	88.58	88.71	88.32	88.83	88.58	88.58	88.58	88.58	88.71	88.71	89.09	87.44	87.44	87.44	89.09	88.83	94.17	94.18	94.18	94.18	94.05	94.05	94.05	94.18	94.18	94.18	94.94	94.56	94.56	94.56	94.56	94.56	94.3	94.3	94.18	93.8	93.8	94.43	94.3	94.3	94.43	94.56	94.43	94.56	94.56	94.56	94.56	94.56	94.56	94.56	94.56	94.56	94.56	94.43	94.3	94.3	94.3	94.18	94.18	94.18	94.18	94.18	94.05	94.18	94.18	94.18	94.18	94.18	94.18	94.18	94.18	94.18	94.18	94.18	94.18	94.18	94.18	94.18	94.18	94.18	94.18	95.7	94.81	95.06	98.48		99.37	95.7	95.7	95.7	95.7	95.57	95.82	95.95	96.08	96.08	96.08	96.08	96.08	96.08
61741	40.1	76.5	84.31	83.65	83.78	83.78	83.78	88.48	88.73	89.45	89.07	89.09	89.09	88.82	89.2	89.33	88.45	88.45	88.83	88.2	88.71	88.45	88.45	88.45	88.45	88.58	88.58	88.96	87.44	87.44	87.44	89.21	88.96	93.66	93.92	93.92	93.92	94.18	94.18	94.18	94.05	94.05	94.05	94.56	94.56	94.56	94.56	94.56	94.56	94.18	94.05	93.92	93.54	93.54	94.3	94.43	94.43	94.56	94.43	94.3	94.43	94.43	94.43	94.43	94.43	94.43	94.43	94.43	94.43	94.43	94.3	94.05	94.05	94.05	94.05	94.05	94.05	94.05	94.05	94.18	94.05	94.05	94.05	94.05	94.05	94.05	94.05	94.05	94.05	94.05	94.05	94.05	94.05	94.05	94.05	94.05	94.05	94.05	95.7	95.19	95.44	98.35	99.37		95.32	95.32	95.32	95.32	95.19	95.57	95.7	95.82	95.82	95.82	95.82	95.82	95.82
33433	40.49	77.76	83.46	82.61	82.36	82.36	82.49	88.75	89	88.86	87.82	87.99	87.99	87.82	87.94	88.32	87.61	88.5	88.62	88.37	88.75	88.62	88.62	88.62	88.62	88.75	88.75	88.62	87.48	87.48	87.48	88.62	88.75	94.18	94.47	94.47	94.47	93.96	93.96	93.96	94.09	93.84	93.84	95.32	95.22	95.22	95.22	95.22	95.22	94.84	94.59	94.21	94.59	94.59	94.56	94.82	94.82	94.69	94.69	94.56	94.69	94.69	94.69	94.69	94.69	94.69	94.69	94.69	94.69	94.69	94.56	94.47	94.47	94.47	94.18	94.18	94.18	94.18	94.18	94.18	94.18	94.18	94.18	94.18	94.18	94.18	94.18	94.18	94.18	94.18	94.18	94.18	94.06	94.06	94.06	94.06	94.06	94.06	95.7	95.06	94.94	95.44	95.7	95.32		100	100	100	99.87	98.48	98.73	98.86	98.86	98.86	98.86	98.86	98.86
49858	40.49	77.76	83.46	82.61	82.36	82.36	82.49	88.75	89	88.86	87.82	87.99	87.99	87.82	87.94	88.32	87.61	88.5	88.62	88.37	88.75	88.62	88.62	88.62	88.62	88.75	88.75	88.62	87.48	87.48	87.48	88.62	88.75	94.18	94.47	94.47	94.47	93.96	93.96	93.96	94.09	93.84	93.84	95.32	95.22	95.22	95.22	95.22	95.22	94.84	94.59	94.21	94.59	94.59	94.56	94.82	94.82	94.69	94.69	94.56	94.69	94.69	94.69	94.69	94.69	94.69	94.69	94.69	94.69	94.69	94.56	94.47	94.47	94.47	94.18	94.18	94.18	94.18	94.18	94.18	94.18	94.18	94.18	94.18	94.18	94.18	94.18	94.18	94.18	94.18	94.18	94.18	94.06	94.06	94.06	94.06	94.06	94.06	95.7	95.06	94.94	95.44	95.7	95.32	100		100	100	99.87	98.48	98.73	98.86	98.86	98.86	98.86	98.86	98.86
49862	40.49	77.76	83.46	82.61	82.36	82.36	82.49	88.75	89	88.86	87.82	87.99	87.99	87.82	87.94	88.32	87.61	88.5	88.62	88.37	88.75	88.62	88.62	88.62	88.62	88.75	88.75	88.62	87.48	87.48	87.48	88.62	88.75	94.18	94.47	94.47	94.47	93.96	93.96	93.96	94.09	93.84	93.84	95.32	95.22	95.22	95.22	95.22	95.22	94.84	94.59	94.21	94.59	94.59	94.56	94.82	94.82	94.69	94.69	94.56	94.69	94.69	94.69	94.69	94.69	94.69	94.69	94.69	94.69	94.69	94.56	94.47	94.47	94.47	94.18	94.18	94.18	94.18	94.18	94.18	94.18	94.18	94.18	94.18	94.18	94.18	94.18	94.18	94.18	94.18	94.18	94.18	94.06	94.06	94.06	94.06	94.06	94.06	95.7	95.06	94.94	95.44	95.7	95.32	100	100		100	99.87	98.48	98.73	98.86	98.86	98.86	98.86	98.86	98.86
77791	40.49	77.76	83.46	82.61	82.36	82.36	82.49	88.75	89	88.86	87.82	87.99	87.99	87.82	87.94	88.32	87.61	88.5	88.62	88.37	88.75	88.62	88.62	88.62	88.62	88.75	88.75	88.62	87.48	87.48	87.48	88.62	88.75	94.18	94.47	94.47	94.47	93.96	93.96	93.96	94.09	93.84	93.84	95.32	95.22	95.22	95.22	95.22	95.22	94.84	94.59	94.21	94.59	94.59	94.56	94.82	94.82	94.69	94.69	94.56	94.69	94.69	94.69	94.69	94.69	94.69	94.69	94.69	94.69	94.69	94.56	94.47	94.47	94.47	94.18	94.18	94.18	94.18	94.18	94.18	94.18	94.18	94.18	94.18	94.18	94.18	94.18	94.18	94.18	94.18	94.18	94.18	94.06	94.06	94.06	94.06	94.06	94.06	95.7	95.06	94.94	95.44	95.7	95.32	100	100	100		99.87	98.48	98.73	98.86	98.86	98.86	98.86	98.86	98.86
61738	40.49	77.64	83.33	82.74	82.49	82.49	82.61	88.62	88.87	88.73	87.69	87.86	87.86	87.69	87.82	88.2	87.48	88.37	88.5	88.24	88.62	88.5	88.5	88.5	88.5	88.62	88.62	88.5	87.36	87.36	87.36	88.5	88.62	94.05	94.34	94.34	94.34	93.84	93.84	93.84	93.96	93.71	93.71	95.2	95.09	95.09	95.09	95.09	95.09	94.72	94.47	94.09	94.47	94.47	94.44	94.69	94.69	94.56	94.56	94.44	94.56	94.56	94.56	94.56	94.56	94.56	94.56	94.56	94.56	94.56	94.44	94.34	94.34	94.34	94.06	94.06	94.06	94.06	94.06	94.06	94.06	94.06	94.06	94.06	94.06	94.06	94.06	94.06	94.06	94.06	94.06	94.06	93.93	93.93	93.93	93.93	93.93	93.93	95.57	94.94	94.81	95.32	95.57	95.19	99.87	99.87	99.87	99.87		98.35	98.61	98.73	98.73	98.73	98.73	98.73	98.73
26710	40.36	77.91	83.67	83.27	83.27	83.27	83.27	88.6	89.12	88.82	88.18	88.07	88.07	88.18	88.18	88.56	87.69	88.96	88.71	88.45	88.83	88.71	88.71	88.71	88.71	88.71	88.71	88.71	87.31	87.31	87.31	88.83	88.71	94.55	94.56	94.56	94.56	94.43	94.43	94.43	94.56	94.3	94.3	95.06	94.94	94.94	94.94	94.94	94.94	94.68	94.43	94.3	94.43	94.43	94.81	95.06	95.06	94.94	94.94	94.81	94.94	94.94	94.94	94.94	94.94	94.94	94.94	94.94	94.94	94.94	94.81	94.18	94.18	94.18	94.43	94.43	94.43	94.43	94.43	94.43	94.3	94.3	94.3	94.3	94.3	94.3	94.3	94.3	94.3	94.3	94.3	94.3	94.18	94.18	94.18	94.18	94.18	94.18	95.57	95.44	94.81	95.7	95.82	95.57	98.48	98.48	98.48	98.48	98.35		99.37	99.49	99.49	99.49	99.49	99.49	99.49
30531	40.62	77.78	83.55	82.89	82.89	82.89	82.89	88.6	88.99	88.69	88.18	87.94	87.94	88.06	88.06	88.44	87.44	88.58	88.58	88.32	88.71	88.71	88.71	88.71	88.71	88.58	88.58	88.58	87.18	87.18	87.18	88.83	88.71	94.42	94.3	94.3	94.3	94.18	94.18	94.18	94.3	94.05	94.05	95.06	94.81	94.81	94.81	94.81	94.81	94.3	94.18	94.05	94.18	94.18	94.56	94.81	94.81	94.68	94.68	94.56	94.68	94.68	94.68	94.68	94.68	94.68	94.68	94.68	94.68	94.68	94.56	93.92	93.92	93.92	94.18	94.18	94.18	94.18	94.18	94.18	94.05	94.05	94.05	94.05	94.05	94.05	94.05	94.05	94.05	94.05	94.05	94.05	93.92	93.92	93.92	93.92	93.92	93.92	95.7	95.44	95.06	95.82	95.95	95.7	98.73	98.73	98.73	98.73	98.61	99.37		99.87	99.87	99.87	99.87	99.87	99.87
30553	40.62	77.91	83.67	83.01	83.01	83.01	83.01	88.73	89.12	88.82	88.31	88.07	88.07	88.18	88.18	88.56	87.56	88.71	88.71	88.45	88.83	88.83	88.83	88.83	88.83	88.71	88.71	88.71	87.31	87.31	87.31	88.96	88.83	94.55	94.43	94.43	94.43	94.3	94.3	94.3	94.43	94.18	94.18	95.19	94.94	94.94	94.94	94.94	94.94	94.43	94.3	94.18	94.3	94.3	94.68	94.94	94.94	94.81	94.81	94.68	94.81	94.81	94.81	94.81	94.81	94.81	94.81	94.81	94.81	94.81	94.68	94.05	94.05	94.05	94.3	94.3	94.3	94.3	94.3	94.3	94.18	94.18	94.18	94.18	94.18	94.18	94.18	94.18	94.18	94.18	94.18	94.18	94.05	94.05	94.05	94.05	94.05	94.05	95.82	95.57	95.19	95.95	96.08	95.82	98.86	98.86	98.86	98.86	98.73	99.49	99.87		100	100	100	100	100
49324	40.62	77.91	83.67	83.01	83.01	83.01	83.01	88.73	89.12	88.82	88.31	88.07	88.07	88.18	88.18	88.56	87.56	88.71	88.71	88.45	88.83	88.83	88.83	88.83	88.83	88.71	88.71	88.71	87.31	87.31	87.31	88.96	88.83	94.55	94.43	94.43	94.43	94.3	94.3	94.3	94.43	94.18	94.18	95.19	94.94	94.94	94.94	94.94	94.94	94.43	94.3	94.18	94.3	94.3	94.68	94.94	94.94	94.81	94.81	94.68	94.81	94.81	94.81	94.81	94.81	94.81	94.81	94.81	94.81	94.81	94.68	94.05	94.05	94.05	94.3	94.3	94.3	94.3	94.3	94.3	94.18	94.18	94.18	94.18	94.18	94.18	94.18	94.18	94.18	94.18	94.18	94.18	94.05	94.05	94.05	94.05	94.05	94.05	95.82	95.57	95.19	95.95	96.08	95.82	98.86	98.86	98.86	98.86	98.73	99.49	99.87	100		100	100	100	100
72014	40.62	77.91	83.67	83.01	83.01	83.01	83.01	88.73	89.12	88.82	88.31	88.07	88.07	88.18	88.18	88.56	87.56	88.71	88.71	88.45	88.83	88.83	88.83	88.83	88.83	88.71	88.71	88.71	87.31	87.31	87.31	88.96	88.83	94.55	94.43	94.43	94.43	94.3	94.3	94.3	94.43	94.18	94.18	95.19	94.94	94.94	94.94	94.94	94.94	94.43	94.3	94.18	94.3	94.3	94.68	94.94	94.94	94.81	94.81	94.68	94.81	94.81	94.81	94.81	94.81	94.81	94.81	94.81	94.81	94.81	94.68	94.05	94.05	94.05	94.3	94.3	94.3	94.3	94.3	94.3	94.18	94.18	94.18	94.18	94.18	94.18	94.18	94.18	94.18	94.18	94.18	94.18	94.05	94.05	94.05	94.05	94.05	94.05	95.82	95.57	95.19	95.95	96.08	95.82	98.86	98.86	98.86	98.86	98.73	99.49	99.87	100	100		100	100	100
73279	40.62	77.91	83.67	83.01	83.01	83.01	83.01	88.73	89.12	88.82	88.31	88.07	88.07	88.18	88.18	88.56	87.56	88.71	88.71	88.45	88.83	88.83	88.83	88.83	88.83	88.71	88.71	88.71	87.31	87.31	87.31	88.96	88.83	94.55	94.43	94.43	94.43	94.3	94.3	94.3	94.43	94.18	94.18	95.19	94.94	94.94	94.94	94.94	94.94	94.43	94.3	94.18	94.3	94.3	94.68	94.94	94.94	94.81	94.81	94.68	94.81	94.81	94.81	94.81	94.81	94.81	94.81	94.81	94.81	94.81	94.68	94.05	94.05	94.05	94.3	94.3	94.3	94.3	94.3	94.3	94.18	94.18	94.18	94.18	94.18	94.18	94.18	94.18	94.18	94.18	94.18	94.18	94.05	94.05	94.05	94.05	94.05	94.05	95.82	95.57	95.19	95.95	96.08	95.82	98.86	98.86	98.86	98.86	98.73	99.49	99.87	100	100	100		100	100
75277	40.62	77.91	83.67	83.01	83.01	83.01	83.01	88.73	89.12	88.82	88.31	88.07	88.07	88.18	88.18	88.56	87.56	88.71	88.71	88.45	88.83	88.83	88.83	88.83	88.83	88.71	88.71	88.71	87.31	87.31	87.31	88.96	88.83	94.55	94.43	94.43	94.43	94.3	94.3	94.3	94.43	94.18	94.18	95.19	94.94	94.94	94.94	94.94	94.94	94.43	94.3	94.18	94.3	94.3	94.68	94.94	94.94	94.81	94.81	94.68	94.81	94.81	94.81	94.81	94.81	94.81	94.81	94.81	94.81	94.81	94.68	94.05	94.05	94.05	94.3	94.3	94.3	94.3	94.3	94.3	94.18	94.18	94.18	94.18	94.18	94.18	94.18	94.18	94.18	94.18	94.18	94.18	94.05	94.05	94.05	94.05	94.05	94.05	95.82	95.57	95.19	95.95	96.08	95.82	98.86	98.86	98.86	98.86	98.73	99.49	99.87	100	100	100	100		100
77242	40.62	77.91	83.67	83.01	83.01	83.01	83.01	88.73	89.12	88.82	88.31	88.07	88.07	88.18	88.18	88.56	87.56	88.71	88.71	88.45	88.83	88.83	88.83	88.83	88.83	88.71	88.71	88.71	87.31	87.31	87.31	88.96	88.83	94.55	94.43	94.43	94.43	94.3	94.3	94.3	94.43	94.18	94.18	95.19	94.94	94.94	94.94	94.94	94.94	94.43	94.3	94.18	94.3	94.3	94.68	94.94	94.94	94.81	94.81	94.68	94.81	94.81	94.81	94.81	94.81	94.81	94.81	94.81	94.81	94.81	94.68	94.05	94.05	94.05	94.3	94.3	94.3	94.3	94.3	94.3	94.18	94.18	94.18	94.18	94.18	94.18	94.18	94.18	94.18	94.18	94.18	94.18	94.05	94.05	94.05	94.05	94.05	94.05	95.82	95.57	95.19	95.95	96.08	95.82	98.86	98.86	98.86	98.86	98.73	99.49	99.87	100	100	100	100	100
```
