## Supplementary material for "A diverse family of protein antibiotics inhibits the BAM complex by β-signal mimicry": All supplementary data files: Pseudomonas_BamA_sequences_with_root_ClustalO_Tree.nhx

```
(Ecoli_K12:4.6645557069,(35696:0.3452255388,(77244:0.1442036247,((69851:0.0325742193,69878:0.0447227703)98:0.0668799508,(((26767:0.0155706105,(76124:0.0213422819,((((76129:0.0039196977,82168:0.0000021578)100:0.0193428032,76125:0.0026720616)97:0.0014887800,26712:0.0045770990)99:0.0047550688,85048:0.0007507000)100:0.0169947042)93:0.0094008940)100:0.0290507146,(((41351:0.0372601935,((61437:0.0228472847,41334:0.0124278637)82:0.0058399529,(((65802:0.0098489843,(56682:0.0000009984,73902:0.0000009984)98:0.0000009984)71:0.0026755233,(((35674:0.0000000000,65811:0.0000000000):0.0000000000,65820:0.0000000000):0.0000009984,64871:0.0000009984)96:0.0026873818)66:0.0010765642,34898:0.0015602830)88:0.0062746377)76:0.0130697863)100:0.0274043075,(41326:0.0044752409,((77248:0.0000000000,77321:0.0000000000):0.0000009984,77318:0.0000009984)100:0.0407762386)100:0.0282459847)91:0.0136300451,(61726:0.0206735818,73898:0.0289502671)99:0.0123341396)99:0.0218310513)100:0.0474044560,(((((((80443:0.0137332566,(33406:0.0013214538,(72050:0.0000009984,77212:0.0000009984)62:0.0000026709)97:0.0040783143)95:0.0077639000,(((((((34835:0.0000000000,77316:0.0000000000):0.0000009984,35717:0.0000009984)100:0.0013288153,58709:0.0013564212)97:0.0013397298,(35709:0.0000009984,72042:0.0000009984)97:0.0013461298)100:0.0130650571,(34838:0.0012285010,82441:0.0027458759)80:0.0016970613)85:0.0093616061,((((((((((76116:0.0013620152,33417:0.0013754307)22:0.0000009984,30470:0.0013627099)15:0.0000009984,((((((((26683:0.0000000000,30481:0.0000000000):0.0000000000,30475:0.0000000000):0.0000000000,30490:0.0000000000):0.0000000000,26797:0.0000000000):0.0000000000,76135:0.0000000000):0.0000000000,65962:0.0000000000):0.0000000000,65893:0.0000000000):0.0000000000,33357:0.0000000000):0.0000009984)7:0.0000009984,26686:0.0000009984)37:0.0000009984,30502:0.0013617067)46:0.0000009984,((69896:0.0000009984,82162:0.0000009984)98:0.0013571212,35631:0.0000009984)97:0.0013590537)99:0.0084300775,(((((26804:0.0000000000,77787:0.0000000000):0.0000000000,72040:0.0000000000):0.0000000000,72046:0.0000000000):0.0000009984,64822:0.0000009984)66:0.0000009984,76151:0.0013706830)87:0.0013522167)82:0.0014176771,(((((((((((33379:0.0000000000,76139:0.0000000000):0.0000000000,49867:0.0000000000):0.0000000000,58725:0.0000000000):0.0000000000,82440:0.0000000000):0.0000000000,58728:0.0000000000):0.0000000000,75282:0.0000000000):0.0000000000,69882:0.0000000000):0.0000000000,75530:0.0000000000):0.0000000000,65882:0.0000000000):0.0000000000,82444:0.0000000000):0.0000009984,35713:0.0000009984)55:0.0000009984)66:0.0013792069,(((((64825:0.0000000000,69873:0.0000000000):0.0000000000,75551:0.0000000000):0.0000000000,73893:0.0000000000):0.0000000000,69869:0.0000000000):0.0000009984,64829:0.0000009984)75:0.0000021879)89:0.0071171086,((35664:0.0000000000,69857:0.0000000000):0.0000009984,61731:0.0000009984)78:0.0000029084)54:0.0016500884)76:0.0024728166,(75283:0.0000009984,75556:0.0000009984)100:0.0085251808)89:0.0054585808)67:0.0028743287,(((((26794:0.0000000000,76588:0.0000000000):0.0000000000,34150:0.0000000000):0.0000000000,77338:0.0000000000):0.0000009984,30545:0.0000009984)100:0.0016814084,26830:0.0063180742)90:0.0061209874)99:0.0090764047,76587:0.0033985139)100:0.0408409909,(((((33433:0.0000000000,77791:0.0000000000):0.0000000000,49862:0.0000000000):0.0000009984,49858:0.0000009984)55:0.0000009984,61738:0.0012904007)98:0.0089026033,(26710:0.0056639264,(30531:0.0013824413,(((((30553:0.0000000000,75277:0.0000000000):0.0000000000,73279:0.0000000000):0.0000000000,72014:0.0000000000):0.0000000000,77242:0.0000000000):0.0000009984,49324:0.0000009984)60:0.0000009984)86:0.0003848243)94:0.0040357101)93:0.0143967097)68:0.0110642176,(65835:0.0018494858,(69818:0.0041087458,76585:0.0086588254)98:0.0085487167)100:0.0240287337)58:0.0065366594,(77207:0.0106223345,(61469:0.0029002777,61741:0.0040710129)97:0.0036420723)99:0.0153963462)99:0.0735557355)92:0.0317020555)98:0.0671160184)90:0.0570141578)90:0.0669579013,(41296:0.0081249159,((PAO1:0.0000009984,41357:0.0000009984)94:0.0096291126,P28:0.0048156651)77:0.0115325204)72:0.0386274379);
```
