## Supplementary material for "A diverse family of protein antibiotics inhibits the BAM complex by β-signal mimicry": All supplementary data files: fold_bama_82441_2025_08_29_job_request.json

```
[{
 "name": "BamA_82441_2025-08-29",
 "modelSeeds": [
  "467142780"
 ],
 "sequences": [
  {
   "proteinChain": {
    "sequence": "MKRLLLTAVLSALMIAEVHAESFTISDIRVNGLQRVSAGSVFGALPLNVGEQADDGRLVDATRSLFKTGFFQDIQLGRDGNVLVINVVERPSVASIEIEGNKAISTEDLMKGLKQSGLAEGEIFQRATLEGVRNELQRQYVAQGRYSAEVDAEVVPQPRNRVGLKININEGTVASIQHINVVGNKVFSDEDLTDLFELKTSNWLSFFKNDDKYAREKLSGDLERLRSYYLDRGYINMDIASTQVSITPDKKNVYITVNINEGEKYSVKSVKLSGDLKVPEDQVKSLLLVQPGQVFSRKVMTTTSELITRRLGNEGYTFANVNGVPTPNNEDHTVDITFVVDPGKRAYVNRINYRGNTKSEDEVLRREMRQMEGGWASTYLIDQSKTRLDRLGFFKEVNVETPPVPGTDDQVDVNYAVEEQASGSITASVGFAQSAGLILGGSISQNNFLGTGNKVSIGLTRSEYQSRYNFSYVDPYYTPDGVSLGYSAFYRTTNYDDLDVDVASYAVDSLGAGINLGYPISETSRLTYGLTVQQDEIKTGKYTVDEIFDFVQKEGDKYLNFKGSVGWSESTLNKGVLATRGHSQSLVFESTLPGSDLSFFKLDYRAQYFHPITDNYTLRLHTELGYGDGYGSTSGLPFYENYYAGGFNSVRGFKDSTLGPRSTPSRGAGVTGNQGTLEDPDQDPLPFGGNALVQGGVEVMFPLPFVKDQRSLRTSVFWDVGNVFDTNCDSKKTNANNKTIECNNIDLSGMASSVGIGVTWITALGPLSFALAMPIKKPDDEAETQVFQFSLGQTF",
    "count": 1,
    "useStructureTemplate": true
   }
  }
 ],
 "dialect": "alphafoldserver",
 "version": 1
}
]
```
