## Supplementary material for "A diverse family of protein antibiotics inhibits the BAM complex by β-signal mimicry": All supplementary data files: fold_bama_82441_2025_08_29_template_hits_chains_a_query_to_hit.json

```
[{
 "name": "fold_bama_82441_2025_08_29_template_hit_0_chains_a.cif",
 "queryIndices": [
  752,
  84,
  230,
  578,
  386,
  304,
  348,
  494,
  558,
  138,
  668,
  56,
  758,
  82,
  224,
  580,
  388,
  310,
  346,
  488,
  552,
  140,
  62,
  666,
  411,
  297,
  745,
  77,
  255,
  603,
  567,
  147,
  645,
  33,
  325,
  503,
  413,
  303,
  75,
  751,
  249,
  605,
  561,
  149,
  39,
  643,
  323,
  699,
  31,
  521,
  173,
  457,
  379,
  279,
  769,
  421,
  193,
  613,
  727,
  115,
  25,
  701,
  527,
  171,
  463,
  381,
  273,
  419,
  775,
  199,
  611,
  117,
  721,
  464,
  354,
  674,
  6,
  528,
  180,
  216,
  636,
  718,
  106,
  270,
  792,
  444,
  470,
  356,
  0,
  676,
  534,
  178,
  222,
  634,
  712,
  108,
  264,
  442,
  791,
  435,
  257,
  101,
  705,
  627,
  215,
  543,
  187,
  9,
  685,
  365,
  479,
  785,
  437,
  263,
  99,
  711,
  209,
  629,
  189,
  537,
  15,
  683,
  363,
  473,
  124,
  728,
  618,
  206,
  782,
  426,
  280,
  372,
  454,
  518,
  162,
  692,
  16,
  122,
  620,
  200,
  776,
  428,
  286,
  370,
  448,
  164,
  512,
  690,
  22,
  504,
  330,
  650,
  46,
  568,
  156,
  596,
  240,
  66,
  742,
  294,
  404,
  510,
  332,
  652,
  40,
  154,
  574,
  594,
  246,
  68,
  736,
  288,
  402,
  55,
  659,
  545,
  133,
  481,
  339,
  319,
  397,
  589,
  233,
  91,
  767,
  49,
  661,
  131,
  551,
  487,
  341,
  313,
  395,
  587,
  239,
  93,
  761,
  601,
  253,
  79,
  747,
  299,
  409,
  501,
  327,
  35,
  647,
  145,
  565,
  607,
  251,
  73,
  749,
  301,
  415,
  499,
  321,
  641,
  37,
  563,
  151,
  306,
  384,
  576,
  228,
  86,
  754,
  58,
  670,
  136,
  556,
  492,
  350,
  308,
  390,
  582,
  226,
  80,
  756,
  664,
  60,
  142,
  554,
  490,
  344,
  182,
  530,
  4,
  672,
  352,
  466,
  446,
  794,
  268,
  104,
  716,
  638,
  218,
  176,
  532,
  678,
  2,
  358,
  468,
  440,
  266,
  110,
  714,
  632,
  220,
  377,
  459,
  523,
  175,
  29,
  697,
  113,
  725,
  615,
  195,
  423,
  771,
  277,
  383,
  461,
  169,
  525,
  703,
  27,
  119,
  723,
  609,
  197,
  773,
  417,
  275,
  282,
  424,
  780,
  204,
  616,
  730,
  126,
  18,
  694,
  160,
  516,
  452,
  374,
  284,
  430,
  778,
  202,
  622,
  732,
  120,
  20,
  688,
  514,
  166,
  450,
  368,
  213,
  625,
  707,
  103,
  259,
  433,
  789,
  477,
  367,
  11,
  687,
  185,
  541,
  631,
  211,
  709,
  97,
  261,
  787,
  439,
  475,
  361,
  13,
  681,
  539,
  191,
  337,
  483,
  135,
  547,
  53,
  657,
  765,
  89,
  235,
  591,
  399,
  317,
  343,
  485,
  549,
  129,
  51,
  663,
  763,
  95,
  585,
  237,
  393,
  315,
  158,
  570,
  44,
  648,
  328,
  506,
  406,
  292,
  64,
  242,
  598,
  572,
  152,
  42,
  654,
  334,
  508,
  400,
  290,
  70,
  244,
  592,
  262,
  784,
  436,
  628,
  208,
  710,
  98,
  682,
  14,
  188,
  536,
  472,
  362,
  256,
  434,
  790,
  626,
  214,
  100,
  704,
  8,
  684,
  186,
  542,
  478,
  364,
  621,
  201,
  123,
  287,
  777,
  429,
  449,
  371,
  691,
  23,
  165,
  513,
  619,
  125,
  729,
  281,
  427,
  783,
  455,
  373,
  17,
  693,
  163,
  519,
  333,
  511,
  155,
  575,
  653,
  41,
  69,
  737,
  595,
  247,
  403,
  289,
  331,
  505,
  157,
  569,
  47,
  651,
  67,
  743,
  597,
  241,
  405,
  295,
  130,
  550,
  660,
  48,
  340,
  486,
  394,
  312,
  760,
  92,
  586,
  238,
  132,
  544,
  54,
  658,
  338,
  480,
  396,
  318,
  90,
  766,
  588,
  232,
  225,
  581,
  759,
  83,
  311,
  389,
  489,
  347,
  63,
  667,
  553,
  141,
  231,
  579,
  753,
  85,
  305,
  387,
  495,
  349,
  57,
  669,
  139,
  559,
  302,
  412,
  248,
  604,
  750,
  74,
  38,
  642,
  560,
  148,
  496,
  322,
  296,
  410,
  254,
  602,
  744,
  76,
  644,
  32,
  146,
  566,
  502,
  324,
  526,
  170,
  24,
  700,
  380,
  462,
  418,
  774,
  272,
  720,
  116,
  198,
  610,
  172,
  520,
  698,
  30,
  378,
  456,
  420,
  768,
  278,
  726,
  114,
  192,
  612,
  357,
  471,
  535,
  179,
  1,
  677,
  713,
  109,
  223,
  635,
  443,
  265,
  355,
  465,
  181,
  529,
  7,
  675,
  719,
  107,
  217,
  637,
  445,
  793,
  271,
  431,
  779,
  285,
  733,
  121,
  203,
  623,
  515,
  167,
  21,
  689,
  369,
  451,
  425,
  283,
  731,
  127,
  205,
  617,
  517,
  161,
  695,
  19,
  375,
  453,
  96,
  708,
  210,
  630,
  438,
  786,
  260,
  360,
  474,
  190,
  538,
  680,
  706,
  102,
  212,
  624,
  788,
  432,
  258,
  366,
  476,
  184,
  540,
  686,
  10,
  484,
  342,
  50,
  662,
  128,
  548,
  236,
  584,
  94,
  762,
  314,
  392,
  482,
  336,
  656,
  52,
  134,
  546,
  234,
  590,
  764,
  88,
  316,
  398,
  43,
  655,
  573,
  153,
  509,
  335,
  291,
  401,
  245,
  593,
  739,
  71,
  45,
  649,
  571,
  159,
  507,
  329,
  293,
  407,
  243,
  599,
  741,
  65,
  72,
  748,
  250,
  606,
  414,
  300,
  320,
  150,
  562,
  640,
  36,
  78,
  746,
  600,
  252,
  408,
  298,
  326,
  500,
  564,
  144,
  646,
  34,
  391,
  309,
  81,
  757,
  583,
  227,
  143,
  555,
  665,
  61,
  345,
  491,
  385,
  307,
  87,
  755,
  577,
  229,
  557,
  137,
  671,
  59,
  351,
  493,
  679,
  3,
  177,
  533,
  469,
  359,
  267,
  441,
  221,
  111,
  715,
  673,
  5,
  531,
  183,
  467,
  353,
  269,
  447,
  639,
  219,
  105,
  717,
  460,
  382,
  702,
  26,
  168,
  524,
  196,
  608,
  118,
  722,
  274,
  416,
  772,
  458,
  376,
  696,
  28,
  522,
  174,
  614,
  194,
  112,
  724,
  276,
  422,
  770
 ],
 "templateIndices": [
  762,
  85,
  231,
  583,
  387,
  305,
  349,
  495,
  559,
  139,
  674,
  57,
  768,
  83,
  225,
  585,
  389,
  311,
  347,
  489,
  553,
  141,
  63,
  672,
  412,
  298,
  755,
  78,
  256,
  608,
  572,
  148,
  651,
  34,
  326,
  502,
  414,
  304,
  76,
  761,
  250,
  610,
  566,
  150,
  40,
  649,
  324,
  711,
  32,
  520,
  174,
  458,
  380,
  280,
  779,
  422,
  194,
  618,
  741,
  116,
  26,
  713,
  526,
  172,
  464,
  382,
  274,
  420,
  785,
  200,
  616,
  118,
  735,
  465,
  355,
  686,
  8,
  527,
  181,
  217,
  642,
  732,
  107,
  271,
  801,
  445,
  471,
  357,
  2,
  688,
  533,
  179,
  223,
  640,
  726,
  109,
  265,
  443,
  800,
  436,
  258,
  102,
  717,
  634,
  216,
  544,
  188,
  11,
  697,
  366,
  480,
  794,
  438,
  264,
  100,
  725,
  210,
  636,
  190,
  536,
  16,
  695,
  364,
  474,
  125,
  742,
  625,
  208,
  791,
  427,
  281,
  373,
  455,
  517,
  163,
  704,
  17,
  123,
  627,
  201,
  786,
  429,
  287,
  371,
  449,
  165,
  511,
  702,
  23,
  503,
  331,
  656,
  47,
  573,
  157,
  601,
  241,
  67,
  752,
  295,
  405,
  509,
  333,
  658,
  41,
  155,
  579,
  599,
  247,
  69,
  748,
  289,
  403,
  56,
  665,
  546,
  134,
  482,
  340,
  320,
  398,
  594,
  234,
  92,
  777,
  50,
  667,
  132,
  552,
  488,
  342,
  314,
  396,
  592,
  240,
  94,
  771,
  606,
  254,
  80,
  757,
  300,
  410,
  500,
  328,
  36,
  653,
  146,
  570,
  612,
  252,
  74,
  759,
  302,
  416,
  498,
  322,
  647,
  38,
  568,
  152,
  307,
  385,
  581,
  229,
  87,
  764,
  59,
  676,
  137,
  557,
  493,
  351,
  309,
  391,
  587,
  227,
  81,
  766,
  670,
  61,
  143,
  555,
  491,
  345,
  183,
  529,
  6,
  678,
  353,
  467,
  447,
  803,
  269,
  105,
  730,
  644,
  219,
  177,
  531,
  690,
  4,
  359,
  469,
  441,
  267,
  111,
  728,
  639,
  221,
  378,
  460,
  522,
  176,
  30,
  709,
  114,
  739,
  622,
  196,
  424,
  781,
  278,
  384,
  462,
  170,
  524,
  715,
  28,
  120,
  737,
  614,
  198,
  783,
  418,
  276,
  283,
  425,
  790,
  206,
  623,
  744,
  127,
  19,
  706,
  161,
  515,
  453,
  375,
  285,
  431,
  788,
  204,
  629,
  746,
  121,
  21,
  700,
  513,
  167,
  451,
  369,
  214,
  632,
  719,
  104,
  260,
  434,
  798,
  478,
  368,
  13,
  699,
  186,
  540,
  638,
  212,
  723,
  98,
  262,
  796,
  440,
  476,
  362,
  14,
  693,
  538,
  192,
  338,
  484,
  136,
  548,
  54,
  663,
  775,
  90,
  236,
  596,
  400,
  318,
  344,
  486,
  550,
  130,
  52,
  669,
  773,
  96,
  590,
  238,
  394,
  316,
  159,
  575,
  45,
  654,
  329,
  505,
  407,
  293,
  65,
  243,
  603,
  577,
  153,
  43,
  660,
  335,
  507,
  401,
  291,
  71,
  245,
  597,
  263,
  793,
  437,
  635,
  209,
  724,
  99,
  694,
  15,
  189,
  535,
  473,
  363,
  257,
  435,
  799,
  633,
  215,
  101,
  716,
  10,
  696,
  187,
  543,
  479,
  365,
  628,
  203,
  124,
  288,
  787,
  430,
  450,
  372,
  703,
  24,
  166,
  512,
  626,
  126,
  743,
  282,
  428,
  792,
  456,
  374,
  18,
  705,
  164,
  518,
  334,
  510,
  156,
  580,
  659,
  42,
  70,
  749,
  600,
  248,
  404,
  290,
  332,
  504,
  158,
  574,
  48,
  657,
  68,
  753,
  602,
  242,
  406,
  296,
  131,
  551,
  666,
  49,
  341,
  487,
  395,
  313,
  770,
  93,
  591,
  239,
  133,
  545,
  55,
  664,
  339,
  481,
  397,
  319,
  91,
  776,
  593,
  233,
  226,
  586,
  769,
  84,
  312,
  390,
  490,
  348,
  64,
  673,
  554,
  142,
  232,
  584,
  763,
  86,
  306,
  388,
  496,
  350,
  58,
  675,
  140,
  564,
  303,
  413,
  249,
  609,
  760,
  75,
  39,
  648,
  565,
  149,
  497,
  323,
  297,
  411,
  255,
  607,
  754,
  77,
  650,
  33,
  147,
  571,
  501,
  325,
  525,
  171,
  25,
  712,
  381,
  463,
  419,
  784,
  273,
  734,
  117,
  199,
  615,
  173,
  519,
  710,
  31,
  379,
  457,
  421,
  778,
  279,
  740,
  115,
  193,
  617,
  358,
  472,
  534,
  180,
  3,
  689,
  727,
  110,
  224,
  641,
  444,
  266,
  356,
  466,
  182,
  528,
  9,
  687,
  733,
  108,
  218,
  643,
  446,
  802,
  272,
  432,
  789,
  286,
  747,
  122,
  205,
  630,
  514,
  168,
  22,
  701,
  370,
  452,
  426,
  284,
  745,
  128,
  207,
  624,
  516,
  162,
  707,
  20,
  376,
  454,
  97,
  720,
  211,
  637,
  439,
  795,
  261,
  361,
  475,
  191,
  537,
  692,
  718,
  103,
  213,
  631,
  797,
  433,
  259,
  367,
  477,
  185,
  539,
  698,
  12,
  485,
  343,
  51,
  668,
  129,
  549,
  237,
  589,
  95,
  772,
  315,
  393,
  483,
  337,
  662,
  53,
  135,
  547,
  235,
  595,
  774,
  89,
  317,
  399,
  44,
  661,
  578,
  154,
  508,
  336,
  292,
  402,
  246,
  598,
  750,
  72,
  46,
  655,
  576,
  160,
  506,
  330,
  294,
  408,
  244,
  604,
  751,
  66,
  73,
  758,
  251,
  611,
  415,
  301,
  321,
  151,
  567,
  646,
  37,
  79,
  756,
  605,
  253,
  409,
  299,
  327,
  499,
  569,
  145,
  652,
  35,
  392,
  310,
  82,
  767,
  588,
  228,
  144,
  556,
  671,
  62,
  346,
  492,
  386,
  308,
  88,
  765,
  582,
  230,
  558,
  138,
  677,
  60,
  352,
  494,
  691,
  5,
  178,
  532,
  470,
  360,
  268,
  442,
  222,
  112,
  729,
  679,
  7,
  530,
  184,
  468,
  354,
  270,
  448,
  645,
  220,
  106,
  731,
  461,
  383,
  714,
  27,
  169,
  523,
  197,
  613,
  119,
  736,
  275,
  417,
  782,
  459,
  377,
  708,
  29,
  521,
  175,
  621,
  195,
  113,
  738,
  277,
  423,
  780
 ]
}
,{
 "name": "fold_bama_82441_2025_08_29_template_hit_1_chains_a.cif",
 "queryIndices": [
  752,
  84,
  230,
  578,
  386,
  304,
  348,
  494,
  558,
  138,
  56,
  668,
  758,
  82,
  224,
  580,
  388,
  310,
  346,
  488,
  552,
  140,
  62,
  666,
  411,
  297,
  77,
  745,
  603,
  255,
  567,
  147,
  33,
  645,
  325,
  503,
  413,
  303,
  751,
  75,
  249,
  605,
  561,
  149,
  643,
  39,
  323,
  31,
  699,
  521,
  173,
  457,
  379,
  279,
  421,
  769,
  613,
  193,
  115,
  727,
  701,
  25,
  527,
  171,
  463,
  381,
  273,
  775,
  419,
  199,
  611,
  721,
  117,
  464,
  354,
  6,
  674,
  528,
  180,
  216,
  636,
  718,
  106,
  270,
  444,
  792,
  470,
  356,
  0,
  676,
  534,
  178,
  222,
  634,
  712,
  108,
  264,
  442,
  791,
  435,
  257,
  705,
  101,
  215,
  627,
  187,
  543,
  685,
  9,
  365,
  479,
  785,
  437,
  263,
  99,
  711,
  629,
  209,
  189,
  537,
  683,
  15,
  363,
  473,
  124,
  728,
  618,
  206,
  782,
  426,
  280,
  372,
  454,
  162,
  518,
  692,
  16,
  122,
  734,
  620,
  200,
  776,
  428,
  286,
  370,
  448,
  164,
  512,
  690,
  22,
  504,
  330,
  650,
  46,
  156,
  568,
  596,
  240,
  66,
  742,
  294,
  404,
  510,
  332,
  652,
  40,
  154,
  574,
  594,
  246,
  68,
  288,
  402,
  659,
  55,
  133,
  545,
  481,
  339,
  319,
  397,
  233,
  589,
  767,
  91,
  661,
  49,
  551,
  131,
  487,
  341,
  313,
  395,
  587,
  239,
  93,
  761,
  253,
  601,
  747,
  79,
  299,
  409,
  501,
  327,
  647,
  35,
  145,
  565,
  607,
  251,
  73,
  749,
  301,
  415,
  499,
  321,
  641,
  37,
  151,
  563,
  306,
  384,
  576,
  228,
  86,
  754,
  670,
  58,
  136,
  556,
  492,
  350,
  308,
  390,
  582,
  226,
  80,
  756,
  664,
  60,
  142,
  554,
  490,
  344,
  182,
  530,
  672,
  4,
  352,
  466,
  794,
  446,
  268,
  104,
  716,
  638,
  218,
  176,
  532,
  678,
  2,
  358,
  468,
  440,
  266,
  110,
  714,
  632,
  220,
  377,
  459,
  175,
  523,
  697,
  29,
  725,
  113,
  195,
  615,
  771,
  423,
  277,
  383,
  461,
  169,
  525,
  703,
  27,
  119,
  723,
  609,
  197,
  417,
  773,
  275,
  282,
  424,
  780,
  204,
  616,
  730,
  126,
  18,
  694,
  516,
  160,
  452,
  374,
  284,
  430,
  778,
  202,
  622,
  732,
  120,
  20,
  688,
  514,
  166,
  450,
  368,
  625,
  213,
  103,
  707,
  259,
  433,
  789,
  477,
  367,
  11,
  687,
  541,
  185,
  211,
  631,
  709,
  97,
  261,
  439,
  787,
  475,
  361,
  13,
  681,
  191,
  539,
  337,
  483,
  547,
  135,
  53,
  657,
  89,
  765,
  591,
  235,
  399,
  317,
  343,
  485,
  129,
  549,
  51,
  663,
  763,
  95,
  585,
  237,
  393,
  315,
  570,
  158,
  44,
  648,
  328,
  506,
  406,
  292,
  740,
  64,
  242,
  598,
  572,
  152,
  42,
  654,
  334,
  508,
  400,
  290,
  70,
  244,
  592,
  262,
  784,
  436,
  628,
  208,
  98,
  710,
  14,
  682,
  188,
  536,
  472,
  362,
  256,
  790,
  434,
  214,
  626,
  704,
  100,
  684,
  8,
  186,
  542,
  478,
  364,
  621,
  201,
  123,
  287,
  777,
  429,
  449,
  371,
  691,
  23,
  165,
  513,
  619,
  125,
  729,
  281,
  783,
  427,
  455,
  373,
  693,
  17,
  163,
  519,
  333,
  511,
  155,
  575,
  653,
  41,
  69,
  595,
  247,
  403,
  289,
  331,
  505,
  157,
  569,
  651,
  47,
  67,
  743,
  597,
  241,
  405,
  295,
  130,
  550,
  48,
  660,
  340,
  486,
  394,
  312,
  92,
  760,
  586,
  238,
  132,
  544,
  658,
  54,
  338,
  480,
  396,
  318,
  766,
  90,
  232,
  588,
  225,
  581,
  759,
  83,
  311,
  389,
  489,
  347,
  63,
  667,
  553,
  141,
  231,
  579,
  753,
  85,
  305,
  387,
  495,
  349,
  57,
  669,
  559,
  139,
  302,
  412,
  248,
  604,
  750,
  74,
  38,
  642,
  560,
  148,
  496,
  322,
  296,
  410,
  602,
  254,
  76,
  744,
  32,
  644,
  566,
  146,
  502,
  324,
  526,
  170,
  24,
  700,
  380,
  462,
  418,
  774,
  272,
  720,
  116,
  198,
  610,
  520,
  172,
  30,
  698,
  378,
  456,
  420,
  768,
  278,
  114,
  726,
  612,
  192,
  357,
  471,
  535,
  179,
  1,
  677,
  713,
  109,
  223,
  635,
  443,
  265,
  355,
  465,
  529,
  181,
  7,
  675,
  719,
  107,
  217,
  637,
  445,
  793,
  271,
  431,
  779,
  285,
  733,
  121,
  203,
  623,
  515,
  167,
  21,
  689,
  369,
  451,
  425,
  283,
  731,
  127,
  205,
  617,
  517,
  161,
  19,
  695,
  375,
  453,
  708,
  96,
  210,
  630,
  786,
  438,
  260,
  360,
  474,
  538,
  190,
  680,
  102,
  706,
  624,
  212,
  432,
  788,
  258,
  366,
  476,
  540,
  184,
  10,
  686,
  484,
  342,
  50,
  662,
  548,
  128,
  236,
  584,
  762,
  94,
  314,
  392,
  482,
  336,
  52,
  656,
  134,
  590,
  234,
  88,
  764,
  316,
  398,
  43,
  655,
  573,
  153,
  509,
  335,
  291,
  401,
  245,
  593,
  71,
  45,
  649,
  571,
  159,
  507,
  329,
  293,
  407,
  243,
  599,
  741,
  65,
  72,
  748,
  606,
  250,
  414,
  300,
  320,
  562,
  150,
  640,
  36,
  746,
  78,
  252,
  600,
  408,
  298,
  326,
  500,
  144,
  564,
  646,
  34,
  391,
  309,
  81,
  757,
  583,
  227,
  143,
  555,
  665,
  61,
  345,
  491,
  385,
  307,
  87,
  755,
  577,
  229,
  137,
  557,
  671,
  59,
  351,
  493,
  679,
  3,
  177,
  533,
  469,
  359,
  267,
  441,
  221,
  111,
  715,
  673,
  5,
  183,
  531,
  467,
  353,
  269,
  447,
  639,
  219,
  105,
  717,
  460,
  382,
  702,
  26,
  524,
  168,
  608,
  196,
  118,
  722,
  274,
  772,
  416,
  458,
  376,
  696,
  28,
  174,
  522,
  194,
  614,
  724,
  112,
  276,
  770,
  422
 ],
 "templateIndices": [
  768,
  85,
  231,
  587,
  387,
  305,
  349,
  495,
  567,
  139,
  57,
  678,
  774,
  83,
  225,
  589,
  389,
  311,
  347,
  489,
  550,
  141,
  63,
  676,
  412,
  298,
  78,
  761,
  612,
  256,
  576,
  148,
  34,
  655,
  326,
  502,
  414,
  304,
  767,
  76,
  250,
  614,
  570,
  150,
  653,
  40,
  324,
  32,
  718,
  520,
  174,
  458,
  380,
  280,
  422,
  785,
  622,
  194,
  116,
  748,
  720,
  26,
  526,
  172,
  464,
  382,
  274,
  791,
  420,
  200,
  620,
  742,
  118,
  465,
  355,
  8,
  693,
  527,
  181,
  217,
  646,
  739,
  107,
  271,
  445,
  807,
  471,
  357,
  2,
  695,
  533,
  179,
  223,
  644,
  733,
  109,
  265,
  443,
  806,
  436,
  258,
  724,
  102,
  216,
  638,
  188,
  542,
  704,
  11,
  366,
  480,
  800,
  438,
  264,
  100,
  732,
  640,
  210,
  190,
  536,
  702,
  16,
  364,
  474,
  125,
  749,
  629,
  208,
  797,
  427,
  281,
  373,
  455,
  163,
  517,
  711,
  17,
  123,
  755,
  631,
  201,
  792,
  429,
  287,
  371,
  449,
  165,
  511,
  709,
  23,
  503,
  331,
  660,
  47,
  157,
  577,
  605,
  241,
  67,
  758,
  295,
  405,
  509,
  333,
  662,
  41,
  155,
  583,
  603,
  247,
  69,
  289,
  403,
  669,
  56,
  134,
  544,
  482,
  340,
  320,
  398,
  234,
  598,
  783,
  92,
  671,
  50,
  549,
  132,
  488,
  342,
  314,
  396,
  596,
  240,
  94,
  777,
  254,
  610,
  763,
  80,
  300,
  410,
  500,
  328,
  657,
  36,
  146,
  574,
  616,
  252,
  74,
  765,
  302,
  416,
  498,
  322,
  651,
  38,
  152,
  572,
  307,
  385,
  585,
  229,
  87,
  770,
  680,
  59,
  137,
  565,
  493,
  351,
  309,
  391,
  591,
  227,
  81,
  772,
  674,
  61,
  143,
  552,
  491,
  345,
  183,
  529,
  682,
  6,
  353,
  467,
  809,
  447,
  269,
  105,
  737,
  648,
  219,
  177,
  531,
  697,
  4,
  359,
  469,
  441,
  267,
  111,
  735,
  643,
  221,
  378,
  460,
  176,
  522,
  716,
  30,
  746,
  114,
  196,
  626,
  787,
  424,
  278,
  384,
  462,
  170,
  524,
  722,
  28,
  120,
  744,
  618,
  198,
  418,
  789,
  276,
  283,
  425,
  796,
  206,
  627,
  751,
  127,
  19,
  713,
  515,
  161,
  453,
  375,
  285,
  431,
  794,
  204,
  633,
  753,
  121,
  21,
  707,
  513,
  167,
  451,
  369,
  636,
  214,
  104,
  726,
  260,
  434,
  804,
  478,
  368,
  13,
  706,
  540,
  186,
  212,
  642,
  730,
  98,
  262,
  440,
  802,
  476,
  362,
  14,
  700,
  192,
  538,
  338,
  484,
  545,
  136,
  54,
  667,
  90,
  781,
  600,
  236,
  400,
  318,
  344,
  486,
  130,
  547,
  52,
  673,
  779,
  96,
  594,
  238,
  394,
  316,
  579,
  159,
  45,
  658,
  329,
  505,
  407,
  293,
  756,
  65,
  243,
  607,
  581,
  153,
  43,
  664,
  335,
  507,
  401,
  291,
  71,
  245,
  601,
  263,
  799,
  437,
  639,
  209,
  99,
  731,
  15,
  701,
  189,
  535,
  473,
  363,
  257,
  805,
  435,
  215,
  637,
  723,
  101,
  703,
  10,
  187,
  541,
  479,
  365,
  632,
  203,
  124,
  288,
  793,
  430,
  450,
  372,
  710,
  24,
  166,
  512,
  630,
  126,
  750,
  282,
  798,
  428,
  456,
  374,
  712,
  18,
  164,
  518,
  334,
  510,
  156,
  584,
  663,
  42,
  70,
  604,
  248,
  404,
  290,
  332,
  504,
  158,
  578,
  661,
  48,
  68,
  759,
  606,
  242,
  406,
  296,
  131,
  548,
  49,
  670,
  341,
  487,
  395,
  313,
  93,
  776,
  595,
  239,
  133,
  543,
  668,
  55,
  339,
  481,
  397,
  319,
  782,
  91,
  233,
  597,
  226,
  590,
  775,
  84,
  312,
  390,
  490,
  348,
  64,
  677,
  551,
  142,
  232,
  588,
  769,
  86,
  306,
  388,
  496,
  350,
  58,
  679,
  568,
  140,
  303,
  413,
  249,
  613,
  766,
  75,
  39,
  652,
  569,
  149,
  497,
  323,
  297,
  411,
  611,
  255,
  77,
  760,
  33,
  654,
  575,
  147,
  501,
  325,
  525,
  171,
  25,
  719,
  381,
  463,
  419,
  790,
  273,
  741,
  117,
  199,
  619,
  519,
  173,
  31,
  717,
  379,
  457,
  421,
  784,
  279,
  115,
  747,
  621,
  193,
  358,
  472,
  534,
  180,
  3,
  696,
  734,
  110,
  224,
  645,
  444,
  266,
  356,
  466,
  528,
  182,
  9,
  694,
  740,
  108,
  218,
  647,
  446,
  808,
  272,
  432,
  795,
  286,
  754,
  122,
  205,
  634,
  514,
  168,
  22,
  708,
  370,
  452,
  426,
  284,
  752,
  128,
  207,
  628,
  516,
  162,
  20,
  714,
  376,
  454,
  727,
  97,
  211,
  641,
  801,
  439,
  261,
  361,
  475,
  537,
  191,
  699,
  103,
  725,
  635,
  213,
  433,
  803,
  259,
  367,
  477,
  539,
  185,
  12,
  705,
  485,
  343,
  51,
  672,
  546,
  129,
  237,
  593,
  778,
  95,
  315,
  393,
  483,
  337,
  53,
  666,
  135,
  599,
  235,
  89,
  780,
  317,
  399,
  44,
  665,
  582,
  154,
  508,
  336,
  292,
  402,
  246,
  602,
  72,
  46,
  659,
  580,
  160,
  506,
  330,
  294,
  408,
  244,
  608,
  757,
  66,
  73,
  764,
  615,
  251,
  415,
  301,
  321,
  571,
  151,
  650,
  37,
  762,
  79,
  253,
  609,
  409,
  299,
  327,
  499,
  145,
  573,
  656,
  35,
  392,
  310,
  82,
  773,
  592,
  228,
  144,
  553,
  675,
  62,
  346,
  492,
  386,
  308,
  88,
  771,
  586,
  230,
  138,
  566,
  681,
  60,
  352,
  494,
  698,
  5,
  178,
  532,
  470,
  360,
  268,
  442,
  222,
  112,
  736,
  692,
  7,
  184,
  530,
  468,
  354,
  270,
  448,
  649,
  220,
  106,
  738,
  461,
  383,
  721,
  27,
  523,
  169,
  617,
  197,
  119,
  743,
  275,
  788,
  417,
  459,
  377,
  715,
  29,
  175,
  521,
  195,
  623,
  745,
  113,
  277,
  786,
  423
 ]
}
,{
 "name": "fold_bama_82441_2025_08_29_template_hit_2_chains_a.cif",
 "queryIndices": [
  84,
  752,
  578,
  230,
  386,
  304,
  348,
  494,
  138,
  558,
  668,
  56,
  82,
  758,
  580,
  224,
  388,
  310,
  346,
  488,
  140,
  552,
  666,
  62,
  411,
  297,
  745,
  77,
  255,
  603,
  147,
  567,
  645,
  33,
  325,
  503,
  413,
  303,
  75,
  751,
  605,
  249,
  149,
  561,
  643,
  39,
  323,
  699,
  31,
  173,
  521,
  457,
  379,
  279,
  769,
  421,
  193,
  613,
  727,
  115,
  701,
  25,
  171,
  527,
  463,
  381,
  273,
  419,
  775,
  611,
  199,
  117,
  721,
  464,
  354,
  674,
  6,
  180,
  528,
  636,
  216,
  106,
  718,
  270,
  792,
  444,
  470,
  356,
  676,
  0,
  178,
  534,
  634,
  222,
  108,
  712,
  264,
  442,
  435,
  791,
  257,
  101,
  705,
  627,
  215,
  543,
  187,
  9,
  685,
  365,
  479,
  437,
  785,
  263,
  711,
  99,
  209,
  629,
  189,
  537,
  15,
  683,
  363,
  473,
  728,
  124,
  206,
  618,
  426,
  782,
  280,
  372,
  454,
  518,
  162,
  16,
  692,
  734,
  122,
  200,
  620,
  428,
  776,
  286,
  370,
  448,
  512,
  164,
  22,
  690,
  504,
  330,
  46,
  650,
  568,
  156,
  240,
  596,
  742,
  66,
  294,
  404,
  510,
  332,
  40,
  652,
  574,
  154,
  246,
  594,
  68,
  288,
  402,
  55,
  659,
  545,
  133,
  481,
  339,
  319,
  397,
  589,
  233,
  91,
  767,
  49,
  661,
  131,
  551,
  487,
  341,
  313,
  395,
  239,
  587,
  761,
  93,
  601,
  253,
  79,
  747,
  299,
  409,
  501,
  327,
  35,
  647,
  565,
  145,
  251,
  607,
  749,
  73,
  301,
  415,
  499,
  321,
  641,
  37,
  563,
  151,
  306,
  384,
  228,
  576,
  754,
  86,
  58,
  670,
  556,
  136,
  492,
  350,
  308,
  390,
  226,
  582,
  756,
  80,
  60,
  664,
  554,
  142,
  490,
  344,
  530,
  182,
  4,
  672,
  352,
  466,
  446,
  794,
  268,
  716,
  104,
  218,
  638,
  532,
  176,
  2,
  678,
  358,
  468,
  440,
  266,
  714,
  110,
  220,
  632,
  377,
  459,
  523,
  175,
  29,
  697,
  113,
  725,
  615,
  195,
  423,
  771,
  277,
  383,
  461,
  525,
  169,
  703,
  27,
  723,
  119,
  197,
  609,
  417,
  773,
  275,
  282,
  780,
  424,
  616,
  204,
  126,
  730,
  694,
  18,
  160,
  516,
  452,
  374,
  284,
  778,
  430,
  622,
  202,
  120,
  732,
  688,
  20,
  166,
  514,
  450,
  368,
  213,
  625,
  707,
  103,
  259,
  789,
  433,
  477,
  367,
  687,
  11,
  185,
  541,
  631,
  211,
  97,
  709,
  261,
  787,
  439,
  475,
  361,
  681,
  13,
  191,
  539,
  337,
  483,
  135,
  547,
  657,
  53,
  765,
  89,
  235,
  591,
  399,
  317,
  343,
  485,
  129,
  549,
  663,
  51,
  95,
  763,
  585,
  237,
  393,
  315,
  158,
  570,
  648,
  44,
  328,
  506,
  406,
  292,
  64,
  598,
  242,
  152,
  572,
  654,
  42,
  334,
  508,
  400,
  290,
  70,
  592,
  244,
  262,
  784,
  436,
  208,
  628,
  710,
  98,
  14,
  682,
  536,
  188,
  472,
  362,
  256,
  434,
  790,
  626,
  214,
  100,
  704,
  8,
  684,
  542,
  186,
  478,
  364,
  201,
  621,
  735,
  123,
  287,
  429,
  777,
  449,
  371,
  23,
  691,
  513,
  165,
  619,
  729,
  125,
  281,
  427,
  783,
  455,
  373,
  17,
  693,
  519,
  163,
  333,
  511,
  575,
  155,
  41,
  653,
  69,
  247,
  595,
  403,
  289,
  331,
  505,
  569,
  157,
  47,
  651,
  743,
  67,
  241,
  597,
  405,
  295,
  550,
  130,
  48,
  660,
  340,
  486,
  394,
  312,
  760,
  92,
  238,
  586,
  544,
  132,
  54,
  658,
  338,
  480,
  396,
  318,
  90,
  766,
  588,
  232,
  581,
  225,
  83,
  759,
  311,
  389,
  489,
  347,
  667,
  63,
  141,
  553,
  579,
  231,
  85,
  753,
  305,
  387,
  495,
  349,
  669,
  57,
  139,
  559,
  302,
  412,
  248,
  604,
  74,
  750,
  642,
  38,
  560,
  148,
  496,
  322,
  296,
  410,
  254,
  602,
  744,
  76,
  644,
  32,
  146,
  566,
  502,
  324,
  526,
  170,
  700,
  24,
  380,
  462,
  774,
  418,
  272,
  116,
  720,
  610,
  198,
  172,
  520,
  698,
  30,
  378,
  456,
  768,
  420,
  278,
  726,
  114,
  192,
  612,
  357,
  471,
  179,
  535,
  677,
  1,
  109,
  713,
  635,
  223,
  443,
  265,
  355,
  465,
  181,
  529,
  675,
  7,
  107,
  719,
  637,
  217,
  793,
  445,
  271,
  779,
  431,
  285,
  121,
  733,
  623,
  203,
  167,
  515,
  689,
  21,
  369,
  451,
  425,
  283,
  127,
  731,
  617,
  205,
  161,
  517,
  695,
  19,
  375,
  453,
  96,
  708,
  630,
  210,
  438,
  786,
  260,
  360,
  474,
  190,
  538,
  680,
  706,
  102,
  212,
  624,
  788,
  432,
  258,
  366,
  476,
  184,
  540,
  686,
  10,
  484,
  342,
  50,
  662,
  128,
  548,
  584,
  236,
  94,
  762,
  314,
  392,
  482,
  336,
  656,
  52,
  134,
  234,
  590,
  764,
  88,
  316,
  398,
  655,
  43,
  153,
  573,
  509,
  335,
  291,
  401,
  593,
  245,
  71,
  649,
  45,
  159,
  571,
  507,
  329,
  293,
  407,
  599,
  243,
  65,
  741,
  748,
  72,
  250,
  606,
  414,
  300,
  320,
  150,
  562,
  36,
  640,
  78,
  746,
  600,
  252,
  408,
  298,
  326,
  500,
  564,
  144,
  34,
  646,
  391,
  309,
  757,
  81,
  227,
  583,
  555,
  143,
  61,
  665,
  345,
  491,
  385,
  307,
  755,
  87,
  229,
  577,
  557,
  137,
  59,
  671,
  351,
  493,
  3,
  679,
  533,
  177,
  469,
  359,
  267,
  441,
  221,
  715,
  111,
  5,
  673,
  531,
  183,
  467,
  353,
  269,
  447,
  219,
  639,
  717,
  105,
  460,
  382,
  26,
  702,
  524,
  168,
  196,
  608,
  722,
  118,
  274,
  416,
  772,
  458,
  376,
  28,
  696,
  522,
  174,
  614,
  194,
  112,
  724,
  276,
  422,
  770
 ],
 "templateIndices": [
  85,
  768,
  587,
  231,
  387,
  305,
  349,
  495,
  139,
  567,
  678,
  57,
  83,
  774,
  589,
  225,
  389,
  311,
  347,
  489,
  141,
  550,
  676,
  63,
  412,
  298,
  761,
  78,
  256,
  612,
  148,
  576,
  655,
  34,
  326,
  502,
  414,
  304,
  76,
  767,
  614,
  250,
  150,
  570,
  653,
  40,
  324,
  718,
  32,
  174,
  520,
  458,
  380,
  280,
  785,
  422,
  194,
  622,
  748,
  116,
  720,
  26,
  172,
  526,
  464,
  382,
  274,
  420,
  791,
  620,
  200,
  118,
  742,
  465,
  355,
  693,
  8,
  181,
  527,
  646,
  217,
  107,
  739,
  271,
  807,
  445,
  471,
  357,
  695,
  2,
  179,
  533,
  644,
  223,
  109,
  733,
  265,
  443,
  436,
  806,
  258,
  102,
  724,
  638,
  216,
  542,
  188,
  11,
  704,
  366,
  480,
  438,
  800,
  264,
  732,
  100,
  210,
  640,
  190,
  536,
  16,
  702,
  364,
  474,
  749,
  125,
  208,
  629,
  427,
  797,
  281,
  373,
  455,
  517,
  163,
  17,
  711,
  755,
  123,
  201,
  631,
  429,
  792,
  287,
  371,
  449,
  511,
  165,
  23,
  709,
  503,
  331,
  47,
  660,
  577,
  157,
  241,
  605,
  758,
  67,
  295,
  405,
  509,
  333,
  41,
  662,
  583,
  155,
  247,
  603,
  69,
  289,
  403,
  56,
  669,
  544,
  134,
  482,
  340,
  320,
  398,
  598,
  234,
  92,
  783,
  50,
  671,
  132,
  549,
  488,
  342,
  314,
  396,
  240,
  596,
  777,
  94,
  610,
  254,
  80,
  763,
  300,
  410,
  500,
  328,
  36,
  657,
  574,
  146,
  252,
  616,
  765,
  74,
  302,
  416,
  498,
  322,
  651,
  38,
  572,
  152,
  307,
  385,
  229,
  585,
  770,
  87,
  59,
  680,
  565,
  137,
  493,
  351,
  309,
  391,
  227,
  591,
  772,
  81,
  61,
  674,
  552,
  143,
  491,
  345,
  529,
  183,
  6,
  682,
  353,
  467,
  447,
  809,
  269,
  737,
  105,
  219,
  648,
  531,
  177,
  4,
  697,
  359,
  469,
  441,
  267,
  735,
  111,
  221,
  643,
  378,
  460,
  522,
  176,
  30,
  716,
  114,
  746,
  626,
  196,
  424,
  787,
  278,
  384,
  462,
  524,
  170,
  722,
  28,
  744,
  120,
  198,
  618,
  418,
  789,
  276,
  283,
  796,
  425,
  627,
  206,
  127,
  751,
  713,
  19,
  161,
  515,
  453,
  375,
  285,
  794,
  431,
  633,
  204,
  121,
  753,
  707,
  21,
  167,
  513,
  451,
  369,
  214,
  636,
  726,
  104,
  260,
  804,
  434,
  478,
  368,
  706,
  13,
  186,
  540,
  642,
  212,
  98,
  730,
  262,
  802,
  440,
  476,
  362,
  700,
  14,
  192,
  538,
  338,
  484,
  136,
  545,
  667,
  54,
  781,
  90,
  236,
  600,
  400,
  318,
  344,
  486,
  130,
  547,
  673,
  52,
  96,
  779,
  594,
  238,
  394,
  316,
  159,
  579,
  658,
  45,
  329,
  505,
  407,
  293,
  65,
  607,
  243,
  153,
  581,
  664,
  43,
  335,
  507,
  401,
  291,
  71,
  601,
  245,
  263,
  799,
  437,
  209,
  639,
  731,
  99,
  15,
  701,
  535,
  189,
  473,
  363,
  257,
  435,
  805,
  637,
  215,
  101,
  723,
  10,
  703,
  541,
  187,
  479,
  365,
  203,
  632,
  756,
  124,
  288,
  430,
  793,
  450,
  372,
  24,
  710,
  512,
  166,
  630,
  750,
  126,
  282,
  428,
  798,
  456,
  374,
  18,
  712,
  518,
  164,
  334,
  510,
  584,
  156,
  42,
  663,
  70,
  248,
  604,
  404,
  290,
  332,
  504,
  578,
  158,
  48,
  661,
  759,
  68,
  242,
  606,
  406,
  296,
  548,
  131,
  49,
  670,
  341,
  487,
  395,
  313,
  776,
  93,
  239,
  595,
  543,
  133,
  55,
  668,
  339,
  481,
  397,
  319,
  91,
  782,
  597,
  233,
  590,
  226,
  84,
  775,
  312,
  390,
  490,
  348,
  677,
  64,
  142,
  551,
  588,
  232,
  86,
  769,
  306,
  388,
  496,
  350,
  679,
  58,
  140,
  568,
  303,
  413,
  249,
  613,
  75,
  766,
  652,
  39,
  569,
  149,
  497,
  323,
  297,
  411,
  255,
  611,
  760,
  77,
  654,
  33,
  147,
  575,
  501,
  325,
  525,
  171,
  719,
  25,
  381,
  463,
  790,
  419,
  273,
  117,
  741,
  619,
  199,
  173,
  519,
  717,
  31,
  379,
  457,
  784,
  421,
  279,
  747,
  115,
  193,
  621,
  358,
  472,
  180,
  534,
  696,
  3,
  110,
  734,
  645,
  224,
  444,
  266,
  356,
  466,
  182,
  528,
  694,
  9,
  108,
  740,
  647,
  218,
  808,
  446,
  272,
  795,
  432,
  286,
  122,
  754,
  634,
  205,
  168,
  514,
  708,
  22,
  370,
  452,
  426,
  284,
  128,
  752,
  628,
  207,
  162,
  516,
  714,
  20,
  376,
  454,
  97,
  727,
  641,
  211,
  439,
  801,
  261,
  361,
  475,
  191,
  537,
  699,
  725,
  103,
  213,
  635,
  803,
  433,
  259,
  367,
  477,
  185,
  539,
  705,
  12,
  485,
  343,
  51,
  672,
  129,
  546,
  593,
  237,
  95,
  778,
  315,
  393,
  483,
  337,
  666,
  53,
  135,
  235,
  599,
  780,
  89,
  317,
  399,
  665,
  44,
  154,
  582,
  508,
  336,
  292,
  402,
  602,
  246,
  72,
  659,
  46,
  160,
  580,
  506,
  330,
  294,
  408,
  608,
  244,
  66,
  757,
  764,
  73,
  251,
  615,
  415,
  301,
  321,
  151,
  571,
  37,
  650,
  79,
  762,
  609,
  253,
  409,
  299,
  327,
  499,
  573,
  145,
  35,
  656,
  392,
  310,
  773,
  82,
  228,
  592,
  553,
  144,
  62,
  675,
  346,
  492,
  386,
  308,
  771,
  88,
  230,
  586,
  566,
  138,
  60,
  681,
  352,
  494,
  5,
  698,
  532,
  178,
  470,
  360,
  268,
  442,
  222,
  736,
  112,
  7,
  692,
  530,
  184,
  468,
  354,
  270,
  448,
  220,
  649,
  738,
  106,
  461,
  383,
  27,
  721,
  523,
  169,
  197,
  617,
  743,
  119,
  275,
  417,
  788,
  459,
  377,
  29,
  715,
  521,
  175,
  623,
  195,
  113,
  745,
  277,
  423,
  786
 ]
}
,{
 "name": "fold_bama_82441_2025_08_29_template_hit_3_chains_a.cif",
 "queryIndices": [
  84,
  752,
  578,
  230,
  386,
  304,
  348,
  494,
  138,
  558,
  668,
  56,
  82,
  758,
  580,
  224,
  388,
  310,
  346,
  488,
  552,
  140,
  62,
  666,
  411,
  297,
  77,
  745,
  603,
  255,
  147,
  567,
  645,
  33,
  325,
  503,
  413,
  303,
  75,
  751,
  605,
  249,
  561,
  149,
  643,
  39,
  323,
  699,
  31,
  173,
  521,
  457,
  379,
  279,
  769,
  421,
  613,
  193,
  115,
  727,
  701,
  25,
  527,
  171,
  463,
  381,
  273,
  775,
  419,
  611,
  199,
  117,
  721,
  464,
  354,
  674,
  6,
  180,
  528,
  636,
  216,
  106,
  718,
  270,
  792,
  444,
  470,
  356,
  0,
  676,
  534,
  178,
  634,
  222,
  108,
  712,
  264,
  442,
  435,
  791,
  257,
  705,
  101,
  215,
  627,
  543,
  187,
  9,
  685,
  365,
  479,
  785,
  437,
  263,
  711,
  99,
  209,
  629,
  537,
  189,
  683,
  15,
  363,
  473,
  124,
  728,
  206,
  618,
  426,
  782,
  280,
  372,
  454,
  518,
  162,
  16,
  692,
  734,
  122,
  200,
  620,
  776,
  428,
  286,
  370,
  448,
  512,
  164,
  690,
  22,
  504,
  330,
  46,
  650,
  568,
  156,
  240,
  596,
  66,
  742,
  294,
  404,
  510,
  332,
  652,
  40,
  574,
  154,
  246,
  594,
  68,
  288,
  402,
  55,
  659,
  545,
  133,
  481,
  339,
  319,
  397,
  233,
  589,
  767,
  91,
  661,
  49,
  551,
  131,
  487,
  341,
  313,
  395,
  239,
  587,
  761,
  93,
  253,
  601,
  747,
  79,
  299,
  409,
  501,
  327,
  35,
  647,
  565,
  145,
  251,
  607,
  749,
  73,
  301,
  415,
  499,
  321,
  37,
  641,
  151,
  563,
  306,
  384,
  576,
  228,
  754,
  86,
  58,
  670,
  556,
  136,
  492,
  350,
  308,
  390,
  226,
  582,
  756,
  80,
  664,
  60,
  142,
  554,
  490,
  344,
  530,
  182,
  4,
  672,
  352,
  466,
  794,
  446,
  268,
  716,
  104,
  638,
  218,
  176,
  532,
  2,
  678,
  358,
  468,
  440,
  266,
  714,
  110,
  220,
  632,
  377,
  459,
  523,
  175,
  29,
  697,
  725,
  113,
  195,
  615,
  423,
  771,
  277,
  383,
  461,
  169,
  525,
  27,
  703,
  723,
  119,
  197,
  609,
  417,
  773,
  275,
  282,
  780,
  424,
  616,
  204,
  730,
  126,
  694,
  18,
  516,
  160,
  452,
  374,
  284,
  430,
  778,
  622,
  202,
  120,
  732,
  20,
  688,
  514,
  166,
  450,
  368,
  625,
  213,
  103,
  707,
  259,
  789,
  433,
  477,
  367,
  687,
  11,
  185,
  541,
  631,
  211,
  97,
  709,
  261,
  439,
  787,
  475,
  361,
  13,
  681,
  191,
  539,
  337,
  483,
  135,
  547,
  657,
  53,
  89,
  765,
  591,
  235,
  399,
  317,
  343,
  485,
  129,
  549,
  51,
  663,
  95,
  763,
  585,
  237,
  393,
  315,
  570,
  158,
  648,
  44,
  328,
  506,
  406,
  292,
  64,
  740,
  598,
  242,
  572,
  152,
  42,
  654,
  334,
  508,
  400,
  290,
  70,
  592,
  244,
  262,
  436,
  784,
  208,
  628,
  710,
  98,
  14,
  682,
  188,
  536,
  472,
  362,
  256,
  434,
  790,
  214,
  626,
  704,
  100,
  8,
  684,
  542,
  186,
  478,
  364,
  201,
  621,
  123,
  287,
  429,
  777,
  449,
  371,
  691,
  23,
  165,
  513,
  619,
  729,
  125,
  281,
  427,
  783,
  455,
  373,
  17,
  693,
  519,
  163,
  333,
  511,
  155,
  575,
  653,
  41,
  69,
  247,
  595,
  403,
  289,
  331,
  505,
  569,
  157,
  651,
  47,
  743,
  67,
  597,
  241,
  405,
  295,
  550,
  130,
  48,
  660,
  340,
  486,
  394,
  312,
  760,
  92,
  238,
  586,
  544,
  132,
  54,
  658,
  338,
  480,
  396,
  318,
  766,
  90,
  232,
  588,
  581,
  225,
  83,
  759,
  311,
  389,
  489,
  347,
  63,
  667,
  141,
  553,
  579,
  231,
  753,
  85,
  305,
  387,
  495,
  349,
  669,
  57,
  139,
  559,
  302,
  412,
  604,
  248,
  74,
  750,
  38,
  642,
  148,
  560,
  496,
  322,
  296,
  410,
  602,
  254,
  76,
  744,
  644,
  32,
  146,
  566,
  502,
  324,
  170,
  526,
  24,
  700,
  380,
  462,
  774,
  418,
  272,
  116,
  720,
  610,
  198,
  172,
  520,
  698,
  30,
  378,
  456,
  768,
  420,
  278,
  114,
  726,
  612,
  192,
  357,
  471,
  179,
  535,
  1,
  677,
  109,
  713,
  635,
  223,
  443,
  265,
  355,
  465,
  181,
  529,
  675,
  7,
  719,
  107,
  637,
  217,
  793,
  445,
  271,
  431,
  779,
  285,
  121,
  733,
  623,
  203,
  515,
  167,
  689,
  21,
  369,
  451,
  425,
  283,
  127,
  731,
  205,
  617,
  161,
  517,
  695,
  19,
  375,
  453,
  96,
  708,
  630,
  210,
  786,
  438,
  260,
  360,
  474,
  538,
  190,
  680,
  102,
  706,
  624,
  212,
  788,
  432,
  258,
  366,
  476,
  184,
  540,
  686,
  10,
  484,
  342,
  662,
  50,
  548,
  128,
  584,
  236,
  94,
  762,
  314,
  392,
  482,
  336,
  656,
  52,
  134,
  590,
  234,
  88,
  764,
  316,
  398,
  655,
  43,
  573,
  153,
  509,
  335,
  291,
  401,
  593,
  245,
  71,
  649,
  45,
  159,
  571,
  507,
  329,
  293,
  407,
  243,
  599,
  65,
  741,
  748,
  72,
  250,
  606,
  414,
  300,
  320,
  562,
  150,
  640,
  36,
  746,
  78,
  252,
  600,
  408,
  298,
  326,
  500,
  564,
  144,
  34,
  646,
  391,
  309,
  757,
  81,
  227,
  583,
  143,
  555,
  665,
  61,
  345,
  491,
  385,
  307,
  755,
  87,
  229,
  577,
  557,
  137,
  59,
  671,
  351,
  493,
  679,
  3,
  177,
  533,
  469,
  359,
  267,
  441,
  221,
  715,
  111,
  5,
  673,
  531,
  183,
  467,
  353,
  269,
  447,
  219,
  639,
  717,
  105,
  460,
  382,
  702,
  26,
  524,
  168,
  196,
  608,
  722,
  118,
  274,
  772,
  416,
  458,
  376,
  28,
  696,
  522,
  174,
  194,
  614,
  724,
  112,
  276,
  422,
  770
 ],
 "templateIndices": [
  85,
  768,
  587,
  231,
  387,
  305,
  349,
  495,
  139,
  567,
  678,
  57,
  83,
  774,
  589,
  225,
  389,
  311,
  347,
  489,
  550,
  141,
  63,
  676,
  412,
  298,
  78,
  761,
  612,
  256,
  148,
  576,
  655,
  34,
  326,
  502,
  414,
  304,
  76,
  767,
  614,
  250,
  570,
  150,
  653,
  40,
  324,
  718,
  32,
  174,
  520,
  458,
  380,
  280,
  785,
  422,
  622,
  194,
  116,
  748,
  720,
  26,
  526,
  172,
  464,
  382,
  274,
  791,
  420,
  620,
  200,
  118,
  742,
  465,
  355,
  693,
  8,
  181,
  527,
  646,
  217,
  107,
  739,
  271,
  807,
  445,
  471,
  357,
  2,
  695,
  533,
  179,
  644,
  223,
  109,
  733,
  265,
  443,
  436,
  806,
  258,
  724,
  102,
  216,
  638,
  542,
  188,
  11,
  704,
  366,
  480,
  800,
  438,
  264,
  732,
  100,
  210,
  640,
  536,
  190,
  702,
  16,
  364,
  474,
  125,
  749,
  208,
  629,
  427,
  797,
  281,
  373,
  455,
  517,
  163,
  17,
  711,
  755,
  123,
  201,
  631,
  792,
  429,
  287,
  371,
  449,
  511,
  165,
  709,
  23,
  503,
  331,
  47,
  660,
  577,
  157,
  241,
  605,
  67,
  758,
  295,
  405,
  509,
  333,
  662,
  41,
  583,
  155,
  247,
  603,
  69,
  289,
  403,
  56,
  669,
  544,
  134,
  482,
  340,
  320,
  398,
  234,
  598,
  783,
  92,
  671,
  50,
  549,
  132,
  488,
  342,
  314,
  396,
  240,
  596,
  777,
  94,
  254,
  610,
  763,
  80,
  300,
  410,
  500,
  328,
  36,
  657,
  574,
  146,
  252,
  616,
  765,
  74,
  302,
  416,
  498,
  322,
  38,
  651,
  152,
  572,
  307,
  385,
  585,
  229,
  770,
  87,
  59,
  689,
  565,
  137,
  493,
  351,
  309,
  391,
  227,
  591,
  772,
  81,
  674,
  61,
  143,
  552,
  491,
  345,
  529,
  183,
  6,
  691,
  353,
  467,
  809,
  447,
  269,
  737,
  105,
  648,
  219,
  177,
  531,
  4,
  697,
  359,
  469,
  441,
  267,
  735,
  111,
  221,
  643,
  378,
  460,
  522,
  176,
  30,
  716,
  746,
  114,
  196,
  626,
  424,
  787,
  278,
  384,
  462,
  170,
  524,
  28,
  722,
  744,
  120,
  198,
  618,
  418,
  789,
  276,
  283,
  796,
  425,
  627,
  206,
  751,
  127,
  713,
  19,
  515,
  161,
  453,
  375,
  285,
  431,
  794,
  633,
  204,
  121,
  753,
  21,
  707,
  513,
  167,
  451,
  369,
  636,
  214,
  104,
  726,
  260,
  804,
  434,
  478,
  368,
  706,
  13,
  186,
  540,
  642,
  212,
  98,
  730,
  262,
  440,
  802,
  476,
  362,
  14,
  700,
  192,
  538,
  338,
  484,
  136,
  545,
  667,
  54,
  90,
  781,
  600,
  236,
  400,
  318,
  344,
  486,
  130,
  547,
  52,
  673,
  96,
  779,
  594,
  238,
  394,
  316,
  579,
  159,
  658,
  45,
  329,
  505,
  407,
  293,
  65,
  756,
  607,
  243,
  581,
  153,
  43,
  664,
  335,
  507,
  401,
  291,
  71,
  601,
  245,
  263,
  437,
  799,
  209,
  639,
  731,
  99,
  15,
  701,
  189,
  535,
  473,
  363,
  257,
  435,
  805,
  215,
  637,
  723,
  101,
  10,
  703,
  541,
  187,
  479,
  365,
  203,
  632,
  124,
  288,
  430,
  793,
  450,
  372,
  710,
  24,
  166,
  512,
  630,
  750,
  126,
  282,
  428,
  798,
  456,
  374,
  18,
  712,
  518,
  164,
  334,
  510,
  156,
  584,
  663,
  42,
  70,
  248,
  604,
  404,
  290,
  332,
  504,
  578,
  158,
  661,
  48,
  759,
  68,
  606,
  242,
  406,
  296,
  548,
  131,
  49,
  670,
  341,
  487,
  395,
  313,
  776,
  93,
  239,
  595,
  543,
  133,
  55,
  668,
  339,
  481,
  397,
  319,
  782,
  91,
  233,
  597,
  590,
  226,
  84,
  775,
  312,
  390,
  490,
  348,
  64,
  677,
  142,
  551,
  588,
  232,
  769,
  86,
  306,
  388,
  496,
  350,
  679,
  58,
  140,
  568,
  303,
  413,
  613,
  249,
  75,
  766,
  39,
  652,
  149,
  569,
  497,
  323,
  297,
  411,
  611,
  255,
  77,
  760,
  654,
  33,
  147,
  575,
  501,
  325,
  171,
  525,
  25,
  719,
  381,
  463,
  790,
  419,
  273,
  117,
  741,
  619,
  199,
  173,
  519,
  717,
  31,
  379,
  457,
  784,
  421,
  279,
  115,
  747,
  621,
  193,
  358,
  472,
  180,
  534,
  3,
  696,
  110,
  734,
  645,
  224,
  444,
  266,
  356,
  466,
  182,
  528,
  694,
  9,
  740,
  108,
  647,
  218,
  808,
  446,
  272,
  432,
  795,
  286,
  122,
  754,
  634,
  205,
  514,
  168,
  708,
  22,
  370,
  452,
  426,
  284,
  128,
  752,
  207,
  628,
  162,
  516,
  714,
  20,
  376,
  454,
  97,
  727,
  641,
  211,
  801,
  439,
  261,
  361,
  475,
  537,
  191,
  699,
  103,
  725,
  635,
  213,
  803,
  433,
  259,
  367,
  477,
  185,
  539,
  705,
  12,
  485,
  343,
  672,
  51,
  546,
  129,
  593,
  237,
  95,
  778,
  315,
  393,
  483,
  337,
  666,
  53,
  135,
  599,
  235,
  89,
  780,
  317,
  399,
  665,
  44,
  582,
  154,
  508,
  336,
  292,
  402,
  602,
  246,
  72,
  659,
  46,
  160,
  580,
  506,
  330,
  294,
  408,
  244,
  608,
  66,
  757,
  764,
  73,
  251,
  615,
  415,
  301,
  321,
  571,
  151,
  650,
  37,
  762,
  79,
  253,
  609,
  409,
  299,
  327,
  499,
  573,
  145,
  35,
  656,
  392,
  310,
  773,
  82,
  228,
  592,
  144,
  553,
  675,
  62,
  346,
  492,
  386,
  308,
  771,
  88,
  230,
  586,
  566,
  138,
  60,
  690,
  352,
  494,
  698,
  5,
  178,
  532,
  470,
  360,
  268,
  442,
  222,
  736,
  112,
  7,
  692,
  530,
  184,
  468,
  354,
  270,
  448,
  220,
  649,
  738,
  106,
  461,
  383,
  721,
  27,
  523,
  169,
  197,
  617,
  743,
  119,
  275,
  788,
  417,
  459,
  377,
  29,
  715,
  521,
  175,
  195,
  623,
  745,
  113,
  277,
  423,
  786
 ]
}
]
```
