## Supplementary material for "A diverse family of protein antibiotics inhibits the BAM complex by β-signal mimicry": All supplementary data files: fold_bama_77316_2025_08_29_summary_confidences_0.json

```
{
 "chain_iptm": [
  null
 ],
 "chain_pair_iptm": [
  [
   0.73
  ]
 ],
 "chain_pair_pae_min": [
  [
   0.76
  ]
 ],
 "chain_ptm": [
  0.73
 ],
 "fraction_disordered": 0.02,
 "has_clash": 0.0,
 "iptm": null,
 "num_recycles": 10.0,
 "ptm": 0.73,
 "ranking_score": 0.74
}
```
