## Supplementary material for "A diverse family of protein antibiotics inhibits the BAM complex by β-signal mimicry": All supplementary data files: fold_bama_69857_llpb_b86_job_request.json

```
[{
 "name": "BamA_69857_LlpB_B86",
 "modelSeeds": [
  "37652053"
 ],
 "sequences": [
  {
   "proteinChain": {
    "sequence": "SRYYPKHPSYFTNVGSSFLPPAQVMVPGQYLLSPDKKYKLLLQEDANLAIFDQATGAAVWIADSNQPYSTSGPGSDFPLHVLMWGGLYLYDPIRGRTWYTRDNTTDAEAGRYFLSLQNDANLVIVDIQALWSTNTSATFTPAAATATVLNPDQDMKVAAVYPAGEYKLVFQADGNLVVYDKDMRATWNSGTHNTGATRAVMQSDGNFVIYDGAGKAVWHTSTFGNPGAYAQIQENGAFVIVKNIPIWARFGWAPQPVKPPRAVFYPDHSTGPLPLFGGIGWDF",
    "count": 1,
    "useStructureTemplate": true
   }
  },
  {
   "proteinChain": {
    "sequence": "MKRLLLTAVLSALMIAEVHAESFTISDIRVNGLQRVSAGSVFGALPLNVGEQADDGRLVDATRSLFKTGFFQDIQLGRDGNVLVINVVERPSVASIEIEGNKAISTEDLMKGLKQSGLAEGEIFQRATLEGVRNELQRQYVAQGRYSAEVDAEVVPQPRNRVGLKININEGTVASIQHINVVGNKVFSDEDLTDLFELKTSNWLSFFKNDDKYAREKLSGDLERLRSYYLDRGYINMDIASTQVSITPDKKNVYITVNINEGEKYSVKSVKLSGDLKVPEDQVKSLLLVQPGQVFSRKVMTTTSELITRRLGNEGYTFANVNGVPTPNNEDHTVDITFVVDPGKRAYVNRINYRGNTKSEDEVLRREMRQMEGGWASTYLIDQSKTRLDRLGFFKEVNVETPPVPGTDDQVDVNYAVEEQASGSITASVGFAQSAGLILGGSISQNNFLGTGNKVSIGLTRSEYQSRYNFSYVDPYYTPDGVSLGYSAFYRTTNYDDLDVDVASYAVDSLGAGINLGYPISETSRLTYGLSVQQDEIKTGKYTVDEIFDFVQKEGDKYLNFKGSVGWSESTLNKGVLATRGHSQSLVFESTLPGSDLSFFKLDYRAQYFHPITDNYTLRLHTELGYGDGYGSTSGLPFYENYYAGGFNSVRGFKDSTLGPRSTPSRGAGVTGNQGTLADPDQDPLPFGGNALVQGGVEVMFPLPFVKDQRSLRTSVFWDVGNVFDTKCDSTRTSASGKKVECNDIDLSGMASSVGIGVTWITALGPLSFALAMPIKKPDDEAETQVFQFSLGQTF",
    "count": 1,
    "useStructureTemplate": true
   }
  }
 ],
 "dialect": "alphafoldserver",
 "version": 1
}
]
```
