## Supplementary material for "A diverse family of protein antibiotics inhibits the BAM complex by β-signal mimicry": All supplementary data files: fold_bama_69857_llpb_b86_summary_confidences_0.json

```
{
 "chain_iptm": [
  0.48,
  0.48
 ],
 "chain_pair_iptm": [
  [
   0.66,
   0.48
  ],
  [
   0.48,
   0.59
  ]
 ],
 "chain_pair_pae_min": [
  [
   0.76,
   2.93
  ],
  [
   3.1,
   0.76
  ]
 ],
 "chain_ptm": [
  0.66,
  0.59
 ],
 "fraction_disordered": 0.04,
 "has_clash": 0.0,
 "iptm": 0.48,
 "num_recycles": 10.0,
 "ptm": 0.52,
 "ranking_score": 0.51
}
```
